# Pandemic-Scale Phylogenomics Reveals Elevated Recombination Rates in the SARS-CoV-2 Spike Region

**DOI:** 10.1101/2021.08.04.455157

**Authors:** Yatish Turkahia, Bryan Thornlow, Angie Hinrichs, Jakob McBroome, Nicolas Ayala, Cheng Ye, Nicola De Maio, David Haussler, Robert Lanfear, Russell Corbett-Detig

**Author notes:** Denotes equal contribution (Yatish Turkahia, Bryan Thornlow).

## Abstract

Accurate and timely detection of recombinant lineages is crucial for interpreting genetic variation, reconstructing epidemic spread, identifying selection and variants of interest, and accurately performing phylogenetic analyses. During the SARS-CoV-2 pandemic, genomic data generation has exceeded the capacities of existing analysis platforms, thereby crippling real-time analysis of viral recombination. Low SARS-CoV-2 mutation rates make detecting recombination difficult. Here, we develop and apply a novel phylogenomic method to exhaustively search a nearly comprehensive SARS-CoV-2 phylogeny for recombinant lineages. We investigate a 1.6M sample tree, and identify 606 recombination events. Approximately 2.7% of sequenced SARS-CoV-2 genomes have recombinant ancestry. Recombination breakpoints occur disproportionately in the Spike protein region. Our method empowers comprehensive real time tracking of viral recombination during the SARS-CoV-2 pandemic and beyond.

## Supplementary material for "Pandemic-Scale Phylogenomics Reveals Elevated Recombination Rates in the SARS-CoV-2 Spike Region": Data S1: Phylogenetic tree used for this study, in newick format.: optimized-large-radius-pruneCatExcludeB30.usher.no-long-branches.nwk (part 1 of 85)

```
(CHN/YN-0306-466/2020|MT396241.1|20-03-06:1,DP0803/2020|LC571037.1|20-02-17:1,(England/SHEF-C06CE/2020|20-03-25:1,England/LEED-2A8B52/2020|OA971832.1|2020-04-04:2)2:1,(England/SHEF-BFFC7/2020|20-03-25:1,England/PHEC-1E01E/2020|20-04-03:1,England/NOTT-10DFD8/2020|20-03-16:1,(England/SHEF-C0145/2020|20-03-25:1,England/SHEF-C07F8/2020|20-03-21:0)4:1,(England/SHEF-CA0D5/2020|20-04-02:2,(England/SHEF-C038B/2020|20-03-27:0,England/SHEF-D05A0/2020|20-03-24:0,England/SHEF-D00EB/2020|20-04-10:0,England/SHEF-CC3BC/2020|20-03-27:0)6:1,England/SHEF-C086E/2020|20-03-25:0,England/SHEF-C4E95/2020|20-03-22:0,England/SHEF-C59C0/2020|20-03-24:0,England/SHEF-C0576/2020|20-03-20:0)5:1,((England/NOTT-10E0F2/2020|20-03-19:0,England/NOTT-112FFE/2020|20-09-07:0)8:1,England/NOTT-10ED19/2020|20-03-28:0,England/CAMB-7473F/2020|20-03-29:0)7:1,England/PHEC-1F43F/2020|20-03-11:1,England/LCST-24DB1A7/2020|20-04-17:1,England/NOTT-10F70B/2020|20-04-04:1,England/SHEF-D10CC/2020|20-03-24:2,England/PHEC-13D30/2020|20-03-21:2,(England/CAMB-75B32/2020|20-03-29:2,(England/LIVE-9C86B/2020|20-03-24:1,England/LIVE-992CA/2020|20-04-08:0,England/LIVE-99EA8/2020|20-04-14:0,England/LIVE-A642E/2020|20-03-18:0,England/LIVE-9A51B/2020|20-03-25:0,England/LIVE-9B231/2020|20-03-27:0,England/LIVE-9B2E6/2020|20-03-27:0)10:1,Wales/PHWC-2762F/2020|20-03-30:0,Wales/PHWC-2763E/2020|20-03-30:0,Wales/PHWC-276A7/2020|20-03-31:0)9:2,England/SHEF-C036D/2020|20-03-27:0,England/PHEC-1DFE5/2020|20-04-03:0)3:1,Northern_Ireland/NIRE-102322/2020|20-03-23:3,((USA/CA-CZB-1062/2020|MT449653.1|20-04-10:2,USA/CA-CZB-1044/2020|MT449637.1|20-03-31:0,USA/CA-CZB-11877/2020|EPI_ISL_672275|2020-04-08:0,USA/CA-CZB-16457/2020|MW700843.1|20-05-13:0,USA/CA-CZB-11877/2020|MW483319.1|20-04-08:0,USA/CA-CZB-15347/2020|MW564917.1|20-05-13:0,USA/CA-CZB-1083/2020|MT449674.1|20-04-09:0,USA/CA-CZB-1088/2020|MT449679.1|20-04-05:0,USA/CA-CZB-1090/2020|MT460090.1|20-05-01:0,USA/CA-CZB-1092/2020|MT460092.1|20-05-01:0,USA/CA-CZB-1239/2020|MT534309.1|20-05-12:0,USA/CA-CZB-1047/2020|MT449640.1|20-04-03:0,USA/CA-CZB-1060/2020|MT449651.1|20-04-08:0,USA/CA-CZB-1077/2020|MT449668.1|20-04-07:0)12:1,USA/CA-CZB-1059/2020|MT449650.1|20-04-08:1,USA/CA-CZB-1043/2020|MT449636.1|20-04-01:4,USA/CA-CZB-1086/2020|MT449677.1|20-04-04:3,USA/CA-CZB-11872/2020|MW276509.1|20-04-10:2,USA/CA-CZB-11875/2020|MW276505.1|20-04-08:1,USA/CA-CZB-1087/2020|MT449678.1|20-04-05:1,(USA/CA-CZB-1091/2020|MT460091.1|20-05-01:0,USA/CA-CZB-15351/2020|MW564916.1|20-05-13:0,USA/CA-CZB-1237/2020|MT534307.1|20-05-12:0)13:1,(USA/CA-CZB-11876/2020|MW276506.1|20-04-08:0,USA/CA-CZB-11879/2020|MW276507.1|20-04-08:0)14:1,(USA/CA-CZB-11874/2020|MW276504.1|20-04-08:0,USA/CA-CZB-16451/2020|MW701879.1|20-04-11:0,USA/CA-CZB-1014/2020|MT438732.1|20-04-22:0,USA/CA-CZB-1238/2020|MT534308.1|20-04-11:0)15:1,USA/CA-CZB-1084/2020|MT449675.1|20-04-07:0,USA/CA-CZB-16450/2020|MW701880.1|20-04-11:0,USA/CA-CZB-1065/2020|MT449656.1|20-04-13:0,USA/CA-CZB-1045/2020|MT449638.1|20-04-04:0,USA/CA-CZB-1085/2020|MT449676.1|20-04-08:0,USA/CA-CZB-1064/2020|MT449655.1|20-04-12:0)11:1,(England/NORW-EFB15/2020|20-04-01:1,((England/NORW-EFA45/2020|20-04-01:1,England/NORW-EDAB0/2020|20-03-23:0,England/NORW-ED91D/2020|20-03-23:0)18:1,England/NORW-ED9A4/2020|20-03-23:1,England/CAMB-1ABDF0/2020|FR999493.1|2020-04-21:2,England/NORW-EDA38/2020|20-03-23:0,(England/NORW-E8271/2020|20-04-08:0,England/NORW-E8271/2020|EPI_ISL_449131|2020-04-08:0)19:2)17:1)16:1,(England/LIVE-A9C05/2020|20-03-24:2,England/CAMB-72E4B/2020|FR996465.1|2020-03-21:0,Wales/PHWC-15C5C9/2020|20-03-26:0)20:2,((((England/BIRM-61EE5/2020|20-03-27:2,Scotland/GCVR-171160/2020|FR998521.1|2020-03-26:1)24:1,(England/BRIS-1228D2/2020|FR995399.1|2020-04-03:1,England/BRIS-130622/2020|OA966990.1|2020-04-12:1)25:1,England/NOTT-10E4C9/2020|20-03-22:1,England/BIRM-61AC3/2020|20-03-23:1,England/BIRM-61B57/2020|20-03-25:2,England/BIRM-61BB1/2020|20-03-25:1,England/BIRM-61F2E/2020|20-03-27:2,England/PHEC-1F086/2020|20-04-04:3,(England/BIRM-61D60/2020|20-03-25:3,England/PHEC-1C159/2020|20-04-07:1)26:2,(England/BIRM-61C90/2020|20-03-26:2,England/BRIS-124867/2020|FR993800.1|2020-03-25:0)27:1,CzechRepublic/FNHK-187/2020|EPI_ISL_895758|2020-04-13:3,England/CAMB-77435/2020|FR995985.1|2020-03-31:1,England/BIRM-635EE/2020|20-08-06:12,Northern_Ireland/NIRE-1082A7/2020|20-04-01:2,England/ALDP-9ED149/2020|OA993758.1|2020-05-05:4,(Australia/VIC872/2020|EPI_ISL_427127|2020-04-05:2,(Australia/VIC899/2020|EPI_ISL_427149|2020-04-08:0,Australia/VIC779/2020|EPI_ISL_427054|2020-03-30:0)29:1)28:2,SouthAfrica/R05204/2020|EPI_ISL_450297|2020-03-19:1,(England/CAMB-7ACA3/2020|20-04-06:0,England/CAMB-74061/2020|20-03-18:0,England/CAMB-1AD6B7/2020|20-05-01:0)30:3,England/LIVE-A6488/2020|20-03-18:0,England/LEED-2A8590/2020|OA971765.1|2020-03-25:0,NewZealand/20VR1115/2020|EPI_ISL_456193|2020-03-20:0,England/PHEC-13E00/2020|20-03-12:0,England/BIRM-61CCD/2020|20-03-26:0,England/LIVE-9C8D4/2020|20-03-24:0,Wales/PHWC-261E3/2020|20-03-25:0)23:1,(England/BIRM-61F79/2020|20-03-27:1,England/BRIS-125E46/2020|FR993941.1|2020-03-30:0,England/BRIS-130E2A/2020|OA967099.1|2020-03-24:1,(England/BRIS-25EE25/2021|21-01-28:18,(England/EXET-143B0F/2021|21-01-14:0,England/EXET-143B1E/2021|21-01-14:0)33:2)32:9)31:1,(England/BRIS-1853B3F/2020|OA966408.1|2020-04-26:1,England/BRIS-12F84E/2020|OA964612.1|2020-03-26:0,England/BRIS-130FDC/2020|OA967130.1|2020-03-24:0,England/BRIS-125480/2020|FR993640.1|2020-03-27:0,England/BRIS-1248A3/2020|20-03-25:0)34:1,(England/NORT-294C1A/2020|20-03-28:1,England/NORT-288FF2/2020|FR997012.1|2020-03-26:3,England/NORT-28171F/2020|OA965068.1|2020-03-19:1,England/NORT-2842A2/2020|OA965002.1|2020-03-18:0,England/NORT-289173/2020|FR997132.1|2020-03-28:0,England/NORT-288DAD/2020|FR996995.1|2020-03-22:0)35:2,(((England/SHEF-CC9E7/2020|20-05-02:3,England/SHEF-CD649/2020|20-04-22:1,England/SHEF-D11AB/2020|20-04-22:0)38:1,England/SHEF-C2BDC/2020|20-04-23:1,England/SHEF-D2AFA/2020|20-04-21:2,England/SHEF-C7EDE/2020|20-04-15:0,England/SHEF-C3300/2020|20-04-15:0,England/SHEF-D2CD6/2020|20-04-18:0,England/SHEF-D12C6/2020|20-04-17:0)37:2,England/SHEF-CF647/2020|20-04-01:2,England/SHEF-C5B42/2020|20-04-01:1,England/SHEF-C5FEC/2020|20-03-30:1,England/SHEF-C151B/2020|20-03-29:0,England/SHEF-C3959/2020|20-04-02:0,England/SHEF-D14FD/2020|20-04-05:0,England/SHEF-C1E98/2020|20-04-02:0,England/SHEF-C0770/2020|20-03-23:0,England/SHEF-CD52E/2020|20-03-31:0)36:1,Australia/VIC709/2020|EPI_ISL_426996|2020-03-29:1,Australia/VIC710/2020|EPI_ISL_426997|2020-03-29:0,Australia/VIC679/2020|EPI_ISL_426974|2020-03-27:0,Australia/VIC663/2020|EPI_ISL_426959|2020-03-28:0)22:2,Malaysia/1798/2020|EPI_ISL_501187|2020-03-25:3,(England/BRIS-1252FF/2020|FR993868.1|2020-03-27:0,NewZealand/20VR0993/2020|EPI_ISL_456176|2020-03-16:0,NewZealand/20VR0761/2020|EPI_ISL_456166|2020-03-18:0,England/BIRM-61BDF/2020|20-03-24:0)39:1)21:1,Wales/PHWC-2707C/2020|20-03-29:1,Scotland/CVR16/2020|20-03-12:1,England/NOTT-10E58A/2020|20-03-26:1,((WIV02|GWHABKK00000001|19-12-30:0,China/WIV02/2019|MN996527.1|19-12-30:0)41:1,USA/CA-CDC-CA8/2020|MT106053.1|20-02-10:0,Wuhan/IVDC-HB-GX02/2019|EPI_ISL_434534|2019-12-30:0,Wuhan/HBCDC-HB-02/2019|EPI_ISL_412898|2019-12-30:0,Wuhan_IME-WH03/human/2019/CHN|GWHACAU01000001|19-12-30:0,Wuhan/WH19008/2019?|NMDC60013002-06|19-12-30:0,CHN/Wuhan_IME-WH03/2019|MT291828.1|19-12-30:0)40:1,((England/CAMB-72DF3/2020|FR996317.1|2020-03-20:1,England/CAMB-7757E/2020|FR996014.1|2020-03-30:1,England/BRIS-124DFF/2020|20-03-26:2,England/CAMB-72027/2020|FR996196.1|2020-03-28:0,England/CAMB-777F0/2020|FR996054.1|2020-04-01:0,England/CAMB-80C40/2020|FR994198.1|2020-04-10:0)43:1,England/CAMB-7AC0D/2020|20-04-08:1,(England/CAMB-1B3AA3/2020|20-05-27:1,England/CAMB-72E2D/2020|FR996315.1|2020-03-20:0)44:1,England/CAMB-84C3D/2020|FR996856.1|2020-03-11:1,England/CAMB-726DA/2020|FR996246.1|2020-03-23:2,England/CAMB-7606F/2020|FR995898.1|2020-03-30:3,England/CAMB-1AC90A/2020|OA965874.1|2020-04-24:1,England/CAMB-79BD4/2020|FR995208.1|2020-04-01:4,(England/CAMB-7567D/2020|20-03-16:0,England/CAMB-728B6/2020|20-03-22:0,England/CAMB-7567D/2020|EPI_ISL_425420|2020-03-16:0)45:1,England/CAMB-84A24/2020|FR996824.1|2020-03-10:0,England/CAMB-846B7/2020|FR996770.1|2020-03-10:0,England/CAMB-7368E/2020|FR996542.1|2020-03-22:0,England/CAMB-72E69/2020|FR996308.1|2020-03-21:0,England/CAMB-7292C/2020|FR996266.1|2020-03-22:0,England/CAMB-7690A/2020|FR995763.1|2020-03-30:0)42:1,USA/CO-CDC-5607/2020|MT512430.1|20-03-07:1,DP0687/2020|LC571013.1|20-02-17:1,USA/CA-QDX-2068/2020|MW190758.1|20-03-17:1,USA/CA-QDX-2597/2020|MW191321.1|20-03-16:2,GRC/213_34051/2020|MT459881.1|20-03-14:1,((USA/CA-CZB-1073/2020|MT449664.1|20-04-21:1,(USA/CA-CZB-1026/2020|MT438744.1|20-04-22:0,USA/CA-CZB-1030/2020|MT438748.1|20-04-22:0)48:2,USA/CA-CZB-1286/2020|MT628084.1|20-04-26:0,USA/CA-CZB-1007/2020|MT438725.1|20-04-22:0)47:1,USA/CA-CZB-1013/2020|MT438731.1|20-04-22:1,(USA/CA-CZB-1075/2020|MT449666.1|20-04-22:1,(USA/CA-CZB-1018/2020|MT438736.1|20-04-22:1,USA/CA-CZB-1019/2020|MT438737.1|20-04-22:0,USA/CA-CZB-16426/2020|MW700849.1|20-04-10:0,USA/CA-CZB-1023/2020|MT438741.1|20-04-22:0,USA/CA-CZB-1024/2020|MT438742.1|20-04-22:0,USA/CA-CZB-1025/2020|MT438743.1|20-04-22:0)50:1,USA/CA-CZB-1020/2020|MT438738.1|20-04-22:1,(USA/CA-CZB-1089/2020|MT460089.1|20-05-01:1,USA/CA-CZB-1269/2020|MT534339.1|20-04-27:0,USA/CA-CZB-1268/2020|MT534338.1|20-04-27:0,USA/CA-CZB-1081/2020|MT449672.1|20-04-25:0)51:1,USA/CA-CZB-16429/2020|MW700846.1|20-04-10:0,USA/CA-CZB-1069/2020|MT449660.1|20-04-20:0,USA/CA-CZB-1003/2020|MT438721.1|20-04-22:0,USA/CA-CZB-1021/2020|MT438739.1|20-04-22:0,USA/CA-CZB-1029/2020|MT438747.1|20-04-22:0)49:1,USA/CA-CZB-1074/2020|MT449665.1|20-04-21:2,USA/CA-CZB-1010/2020|MT438728.1|20-04-22:1,USA/CA-CZB-1291/2020|MT628085.1|20-04-25:2,(USA/CA-CZB-1015/2020|MT438733.1|20-04-22:0,USA/CA-CZB-1005/2020|MT438723.1|20-04-22:0,USA/CA-CZB-1022/2020|MT438740.1|20-04-22:0)52:1,(USA/CA-CZB-1068/2020|MT449659.1|20-04-21:0,USA/CA-CZB-1071/2020|MT449662.1|20-04-23:0)53:1,USA/CA-SCCPHD-UC181/2020|EPI_ISL_435660|2020-03-16:0,USA/CA-CZB-16428/2020|MW700847.1|20-04-10:0,USA/CA-CZB-1002/2020|MT438720.1|20-04-22:0,USA/CA-CZB-1004/2020|MT438722.1|20-04-22:0,USA/CA-CZB-1000/2020|MT438718.1|20-04-22:0,USA/CA-CZB-1006/2020|MT438724.1|20-04-22:0,USA/CA-CZB-1016/2020|MT438734.1|20-04-22:0,USA/CA-CZB-1009/2020|MT438727.1|20-04-22:0,USA/CA-CZB-1011/2020|MT438729.1|20-04-22:0,USA/CA-CZB-1012/2020|MT438730.1|20-04-22:0,USA/CA-CZB-1028/2020|MT438746.1|20-04-22:0)46:1,USA/CDC-CruiseA-10/2020|MT159707.2|20-02-17:1,(((England/CAMB-83DA4/2020|20-04-24:3,England/CAMB-1ACC5C/2020|OA965914.1|2020-04-21:1,England/CAMB-7F1FA/2020|FR993990.1|2020-04-08:0,England/NORW-ED5FB/2020|20-05-26:0,England/CAMB-1AD277/2020|20-05-01:0)56:1,England/CAMB-72616/2020|FR995882.1|2020-03-23:0,England/CAMB-726BC/2020|FR996247.1|2020-03-23:0)55:1,USA/FL-BPHL-2121/2020|MW286676.1|20-03-12:2,(Curacao/CW-RIVM-10309/2020|EPI_ISL_636493|2020-03-10:0,England/LIVE-A4A3D/2020|20-03-12:1)57:1,Canada/AB-71865/2020|EPI_ISL_805999|2020-03:1,(England/NOTT-10E195/2020|20-03-18:0,England/NOTT-112D30/2020|20-04-10:3,(England/PHEC-1F45D/2020|20-03-12:0,England/SHEF-CF4F2/2020|20-03-22:1)59:1)58:2,((England/SHEF-C6EA2/2020|20-03-30:1,England/BRIS-1266A7/2020|FR997172.1|2020-04-08:1,England/BRIS-130FEB/2020|OA967132.1|2020-03-25:0,England/SHEF-D269C/2020|20-03-29:0,England/BRIS-1233B2/2020|20-04-06:0)61:1,(England/CAMB-79B98/2020|FR995215.1|2020-04-02:1,England/CAMB-7C676/2020|FR994901.1|2020-04-04:2)62:2,(England/CAMB-84A8E/2020|FR996819.1|2020-03-10:1,Switzerland/BL-UHB-42189451/2020|EPI_ISL_528045|2020-03-13:0,England/LEED-2A8615/2020|OA971761.1|2020-03-14:1)63:1,England/BRIS-12E78E/2020|OA964545.1|2020-04-21:0,England/BRIS-12E77F/2020|OA964544.1|2020-04-21:0,England/CAMB-759DE/2020|FR995601.1|2020-03-31:0,England/BRIS-122DB5/2020|FR995465.1|2020-04-03:0,England/CAMB-84A7F/2020|FR996828.1|2020-03-10:0,England/CAMB-84AAC/2020|FR996823.1|2020-03-10:0,England/CAMB-72ACF/2020|FR996280.1|2020-03-22:0,England/CAMB-72AB0/2020|FR996274.1|2020-03-22:0,Curacao/CW-RIVM-10308/2020|EPI_ISL_636492|2020-03-10:0,Scotland/CVR244/2020|20-03-18:0,England/CAMB-755AD/2020|20-03-12:0)60:1,(Curacao/CW-RIVM-10093/2020|EPI_ISL_547451|2020-03-10:1,((England/BRIS-1219C1/2020|FR996398.1|2020-03-14:0,England/BRIS-124E47/2020|20-03-26:0)66:1,(England/BRIS-1258A2/2020|FR993876.1|2020-03-29:0,England/BRIS-124946/2020|FR993797.1|2020-03-25:0,England/BRIS-1297A1/2020|FR997350.1|2020-04-01:0,England/BRIS-1249A0/2020|20-03-25:0,England/BRIS-125E0A/2020|20-03-30:0)67:1)65:1,Wales/PHWC-239C0/2020|20-03-11:0,Wales/PHWC-239DF/2020|20-03-11:0)64:1,(England/SHEF-BFEBB/2020|20-03-24:1,England/LIVE-A4B1C/2020|20-03-10:0,England/SHEF-C3E0F/2020|20-03-23:1)68:1,England/BRIS-130C02/2020|OA966693.1|2020-03-23:2,England/CAMB-768C1/2020|FR995775.1|2020-03-30:3,(Curacao/CW-RIVM-10092/2020|EPI_ISL_547450|2020-03-10:0,Curacao/CW-RIVM-10094/2020|EPI_ISL_547452|2020-03-10:0)69:1,England/CAMB-84BE5/2020|FR996841.1|2020-03-12:0,England/PHEC-13AA2/2020|20-03-12:0,Scotland/CVR06/2020|20-03-07:0,Scotland/CVR06/2020|EPI_ISL_415628|2020-03-07:0)54:1,((England/CAMB-84990/2020|FR996811.1|2020-03-08:1,England/PHEC-10410/2020|20-03-07:0,England/CAMB-848B1/2020|FR996808.1|2020-03-04:0,England/PHEC-10B39/2020|20-03-18:0)71:2,France/ARA-SC088/2020|EPI_ISL_693391|2020-03-05:4,Australia/SAP217/2020|EPI_ISL_483073|2020-03-03:3,((Scotland/EDB2720/2020|OA965327.1|2020-03-27:0,(Scotland/EDB4006/2020|20-04-14:0,Scotland/EDB4044/2020|20-04-15:0)74:3)73:1,Scotland/EDB607/2020|20-04-01:1,((Scotland/EDB4716/2020|20-04-27:1,(Scotland/EDB5065/2020|OA964152.1|2020-04-24:1,Scotland/EDB4727/2020|OA964137.1|2020-04-28:1)77:1,Scotland/EDB5511/2020|OA964405.1|2020-04-20:2,Scotland/EDB5474/2020|20-04-25:0,Scotland/EDB5519/2020|OA964418.1|2020-04-22:0,Scotland/EDB5525/2020|OA964414.1|2020-04-21:0,Scotland/EDB5512/2020|OA964168.1|2020-04-20:0,Scotland/EDB5506/2020|OA964157.1|2020-04-24:0,Scotland/EDB5524/2020|20-05-21:0)76:1,(Scotland/EDB5487/2020|20-04-26:1,Scotland/EDB5090/2020|20-04-25:0)78:1,Scotland/EDB5501/2020|OA964413.1|2020-04-27:1,Scotland/EDB4711/2020|20-04-27:0,Scotland/EDB5494/2020|OA964403.1|2020-04-24:0,Scotland/EDB6266/2020|OA964196.1|2020-04-08:0,Scotland/EDB6443/2020|OA966173.1|2020-04-27:0,Scotland/EDB5499/2020|OA964164.1|2020-04-27:0,Scotland/EDB5496/2020|OA964159.1|2020-04-27:0,Scotland/EDB5489/2020|OA964156.1|2020-04-26:0)75:1,Scotland/CVR1902/2020|20-04-08:1,Scotland/CVR99/2020|20-03-14:1,Scotland/CVR1410/2020|20-04-01:1,Scotland/CVR1896/2020|20-04-08:3,Beijing/DT-travelUK02/2020|EPI_ISL_452335|2020-03-16:2,(England/NORT-282787/2020|OA964968.1|2020-03-27:2,England/NORT-28AED5/2020|OA967260.1|2020-04-16:1,England/NORT-2A6222/2020|20-03-02:0,England/NORT-288E8C/2020|20-03-24:0)79:1,Scotland/GCVR-171995/2020|OA965982.1|2020-03-28:1,Scotland/GCVR-17225D/2020|FR999034.1|2020-03-30:1,England/LEED-2A8F47/2020|OA971865.1|2020-04-04:1,(Scotland/CVR255/2020|20-03-19:0,Scotland/CVR137/2020|20-03-16:0,Scotland/CVR157/2020|20-03-17:0,Scotland/CVR562/2020|20-03-23:0)80:1,(Scotland/CVR180/2020|20-03-17:0,Scotland/GCVR-1705ED/2020|FR998441.1|2020-03-24:0,Scotland/CVR179/2020|20-03-17:0)81:2,Scotland/EDB089/2020|20-03-21:0,England/LEED-2A9F46/2020|OA971576.1|2020-04-09:0,Scotland/EDB6724/2020|OA966177.1|2020-03-31:0,Scotland/GCVR-1705CF/2020|FR998444.1|2020-03-24:0,England/CAMB-84C6A/2020|FR996857.1|2020-03-12:0,Scotland/CVR385/2020|20-03-23:0,Scotland/CVR2315/2020|20-04-12:0,Scotland/CVR2145/2020|20-04-10:0,Scotland/CVR1241/2020|20-03-31:0,USA/UT-QDX-2020/2020|MW190816.1|20-03-16:0,Scotland/CVR202/2020|20-03-19:0,Scotland/CVR338/2020|20-03-21:0)72:1,France/ARA-06573/2020|EPI_ISL_417335|2020-03-06:1,Luxembourg/LNS4614580/2020|EPI_ISL_740510|2020-03-22:6,Portugal/PT0665/2020|EPI_ISL_510924|2020-03-24:3,England/BRIS-122C9A/2020|FR995441.1|2020-04-01:1,Scotland/GCVR-170B18/2020|FR998474.1|2020-03-24:2,Shanghai/SH0033/2020|EPI_ISL_416342|2020-02-04:2,(France/NAQ-SC580/2020|EPI_ISL_663231|2020-03-07:0,France/NAQ-SC581/2020|EPI_ISL_663232|2020-03-07:0)82:2)70:1,(USA/CDC-CruiseA-17/2020|MT159715.2|20-02-24:1,DP0543/2020|LC571006.1|20-02-17:0,DP0544/2020|LC571007.1|20-02-17:0)83:1,(England/BIRM-5FCB3/2020|20-05-15:1,Canada/ON-PHL-7512/2020|EPI_ISL_418379|2020-03:1,England/CAMB-73F56/2020|20-03-20:2,Scotland/EDB5918/2020|OA964183.1|2020-04-30:2,Scotland/EDB5794/2020|OA964435.1|2020-04-27:2,Scotland/EDB3144/2020|OA965424.1|2020-04-06:0,Scotland/EDB2994/2020|OA964296.1|2020-04-02:0)84:1,DP0287/2020|LC570987.1|20-02-16:3,(Scotland/EDB1173/2020|20-04-08:1,Scotland/EDB075/2020|20-03-20:0)85:1,((Shanghai/SH0107/2020|EPI_ISL_416397|2020-02-02:3,Shanghai/SH0114/2020|EPI_ISL_416401|2020-02-02:1)87:1,(Wuhan_YB012611/human/2020/CHN|GWHACDF01000001|20-01-26:0,CHN/Wuhan_YB012611/2020|MT259227.1|20-01-26:0)88:3,CHN/Wuhan_YB012605/2020|MT259228.1|20-01-26:0,Wuhan_YB012504/human/2020/CHN|GWHACDJ01000001|20-01-25:0,Wuhan_YB012602/human/2020/CHN|GWHACDH01000001|20-01-26:0,Wuhan_YB012605/human/2020/CHN|GWHACDG01000001|20-01-26:0,CHN/Wuhan_YB012602/2020|MT259229.1|20-01-26:0,CHN/Wuhan_YB012504/2020|MT259231.1|20-01-25:0)86:1,(England/LIVE-A7539/2020|20-03-28:2,((Scotland/CVR2260/2020|20-04-11:0,Scotland/CVR3030/2020|20-04-24:1)91:2,Scotland/CVR2124/2020|20-04-10:0,Scotland/GCVR-173034/2020|OA967483.1|2020-04-06:1,Scotland/GCVR-1719E0/2020|OA965988.1|2020-03-27:1)90:2,England/LIVE-A9F39/2020|20-03-23:1,Wales/PHWC-26F70/2020|20-03-29:0,England/LEED-2AA22E/2020|OA971614.1|2020-03-30:1,England/SHEF-C6D96/2020|20-04-06:2,(England/LEED-2AA67D/2020|OA971665.1|2020-04-07:0,England/LEED-2AA491/2020|OA971643.1|2020-04-01:0,England/LEED-2AA121/2020|OA971602.1|2020-03-17:0)92:1)89:1,DP0290/2020|LC570989.1|20-02-16:1,DP0724/2020|LC571023.1|20-02-17:1,USA/CA-CZB-1757/2020|MT671813.1|20-03-19:1,((Wales/PHWC-15D1D3/2020|20-04-08:0,Wales/PHWC-2B2EB/2020|20-04-07:0,Wales/PHWC-3281C/2020|20-04-15:0)94:2,Wales/PHWC-30ABE/2020|20-04-09:0,Wales/PHWC-310F7/2020|20-04-09:0)93:1,USA/WV-QDX-1284/2020|MW065351.1|20-03-17:1,DP0158/2020|LC570977.1|20-02-15:2,Scotland/EDB063/2020|20-03-19:2,DP0027/2020|LC570962.1|20-02-15:2,France/10009EE/2020|MT470142.1|20-03:1,England/CWAR-24FD8C8/2020|20-04-23:1,(England/BRIS-124E83/2020|FR993840.1|2020-03-26:0,England/BRIS-1853470/2020|OA966368.1|2020-04-07:1)95:1,England/NOTT-10EE9E/2020|20-03-29:2,(England/PHEC-17B7E/2020|20-03-13:1,England/PHEC-1831B/2020|20-03-14:0,England/PHEC-17877/2020|20-03-12:0,England/PHEC-177B6/2020|20-03-11:0,England/PHEC-17B32/2020|20-03-13:0,England/PHEC-1AEFA/2020|20-03-06:0)96:1,England/BIRM-61B48/2020|20-03-25:1,TWN/CGMH-CGU-22/2020|MT479224.1|20-03-18:1,England/BRIS-125699/2020|20-03-28:1,((Guangzhou/GZ8H0016/2020|CNA0013708|20-01-26:1,(Belgium/UGent-138/2020|EPI_ISL_481230|2020-04-27:8,(Lithuania/MR-LUHS-Eilnr71/2020|EPI_ISL_603099|2020-04-14:1,Lithuania/MR-LUHS-Eilnr39/2020|EPI_ISL_603093|2020-04-06:1,Lithuania/MR-LUHS-Eilnr38/2020|EPI_ISL_603092|2020-04-07:1,Lithuania/MR-LUHS-Eilnr30/2020|EPI_ISL_603090|2020-04-06:1,Lithuania/MR-LUHS-Eilnr15/2020|EPI_ISL_603086|2020-04-05:1,Lithuania/MR-LUHS-Eilnr95/2020|EPI_ISL_541877|2020-04-18:2,(Lithuania/MR-LUHS-Eilnr72/2020|EPI_ISL_541872|2020-04-14:0,(Lithuania/KU-LUHS-Eilnr116/2020|EPI_ISL_603118|2020-04-05:7,Lithuania/MR-LUHS-Eilnr99/2020|EPI_ISL_603110|2020-04-19:2,Lithuania/AL-LUHS-Eilnr1/2020|EPI_ISL_603082|2020-04-02:0,Lithuania/MR-LUHS-Eilnr111/2020|EPI_ISL_603117|2020-04-26:0,Lithuania/MR-LUHS-Eilnr104/2020|EPI_ISL_603114|2020-04-21:0,Lithuania/MR-LUHS-Eilnr100/2020|EPI_ISL_603111|2020-04-19:0,Lithuania/MR-LUHS-Eilnr98/2020|EPI_ISL_603109|2020-04-19:0,Lithuania/MR-LUHS-Eilnr93/2020|EPI_ISL_603108|2020-04-18:0,Lithuania/MR-LUHS-Eilnr88/2020|EPI_ISL_603105|2020-04-17:0,Lithuania/MR-LUHS-Eilnr83/2020|EPI_ISL_603103|2020-04-16:0,Lithuania/MR-LUHS-Eilnr84/2020|EPI_ISL_541874|2020-04-16:0,Lithuania/MR-LUHS-Eilnr101/2020|EPI_ISL_541847|2020-04-19:0)102:1)101:1,Lithuania/MR-LUHS-Eilnr70/2020|EPI_ISL_541871|2020-04-14:2,Lithuania/MR-LUHS-Eilnr49/2020|EPI_ISL_541861|2020-04-08:1,Lithuania/MR-LUHS-Eilnr17/2020|EPI_ISL_541851|2020-04-05:1,(Lithuania/MR-LUHS-Eilnr97/2020|EPI_ISL_536398|2020-04-18:1,Lithuania/MR-LUHS-Eilnr76/2020|EPI_ISL_603102|2020-04-15:3)103:1,(Lithuania/KU-LUHS-Eilnr4/2020|EPI_ISL_603084|2020-04-02:0,Lithuania/MR-LUHS-Eilnr47/2020|EPI_ISL_603094|2020-04-08:0)104:1,(Lithuania/MR-LUHS-Eilnr90/2020|EPI_ISL_541875|2020-04-17:0,Lithuania/MR-LUHS-Eilnr94/2020|EPI_ISL_541876|2020-04-18:0)105:1,Lithuania/MR-LUHS-Eilnr69/2020|EPI_ISL_603098|2020-04-13:0,Lithuania/MR-LUHS-Eilnr67/2020|EPI_ISL_603097|2020-04-13:0,Lithuania/KU-LUHS-Eilnr61/2020|EPI_ISL_603096|2020-04-10:0,Lithuania/MR-LUHS-Eilnr32/2020|EPI_ISL_603091|2020-04-06:0,Lithuania/KU-LUHS-Eilnr24/2020|EPI_ISL_603089|2020-04-06:0,Lithuania/MR-LUHS-Eilnr19/2020|EPI_ISL_603087|2020-04-06:0,Lithuania/AL-LUHS-Eilnr2/2020|EPI_ISL_603083|2020-04-02:0,Lithuania/MR-LUHS-Eilnr96/2020|EPI_ISL_603122|2020-04-18:0,Lithuania/MR-LUHS-Eilnr103/2020|EPI_ISL_603113|2020-04-20:0,Lithuania/MR-LUHS-Eilnr92/2020|EPI_ISL_603107|2020-04-17:0,Lithuania/MR-LUHS-Eilnr91/2020|EPI_ISL_603106|2020-04-17:0,Lithuania/MR-LUHS-Eilnr86/2020|EPI_ISL_603104|2020-04-17:0,Lithuania/MR-LUHS-Eilnr75/2020|EPI_ISL_603101|2020-04-15:0,Lithuania/MR-LUHS-Eilnr73/2020|EPI_ISL_603100|2020-04-14:0,Lithuania/MR-LUHS-Eilnr65/2020|EPI_ISL_541869|2020-04-11:0,Lithuania/MR-LUHS-Eilnr56/2020|EPI_ISL_541867|2020-04-09:0,Lithuania/MR-LUHS-Eilnr55/2020|EPI_ISL_541866|2020-04-09:0,Lithuania/MR-LUHS-Eilnr54/2020|EPI_ISL_541865|2020-04-08:0,Lithuania/MR-LUHS-Eilnr52/2020|EPI_ISL_541864|2020-04-08:0,Lithuania/MR-LUHS-Eilnr51/2020|EPI_ISL_541863|2020-04-08:0,Lithuania/MR-LUHS-Eilnr50/2020|EPI_ISL_541862|2020-04-08:0,Lithuania/MR-LUHS-Eilnr46/2020|EPI_ISL_541860|2020-04-08:0,Lithuania/MR-LUHS-Eilnr45/2020|EPI_ISL_541859|2020-04-08:0,Lithuania/MR-LUHS-Eilnr43/2020|EPI_ISL_541858|2020-04-07:0,Lithuania/MR-LUHS-Eilnr40/2020|EPI_ISL_541857|2020-04-07:0,Lithuania/MR-LUHS-Eilnr37/2020|EPI_ISL_541856|2020-04-07:0,Lithuania/MR-LUHS-Eilnr33/2020|EPI_ISL_541855|2020-04-06:0,Lithuania/MR-LUHS-Eilnr31/2020|EPI_ISL_541854|2020-04-06:0,Lithuania/MR-LUHS-Eilnr14/2020|EPI_ISL_541850|2020-04-05:0,Lithuania/MR-LUHS-Eilnr12/2020|EPI_ISL_541849|2020-04-05:0)100:1,(UnitedArabEmirates/skmc-003/2020|EPI_ISL_582625|2020-02-27:1,UnitedArabEmirates/L6599/2020|EPI_ISL_435138|2020-02-25:2,UnitedArabEmirates/skmc-009/2020|EPI_ISL_582618|2020-02-21:0,UnitedArabEmirates/skmc-0532493/2020|EPI_ISL_582619|2020-02-21:0,UnitedArabEmirates/skmc-008/2020|EPI_ISL_582617|2020-02-21:0,UnitedArabEmirates/skmc-007/2020|EPI_ISL_582616|2020-02-21:0,UnitedArabEmirates/skmc-006/2020|EPI_ISL_582615|2020-02-21:0,UnitedArabEmirates/skmc-005/2020|EPI_ISL_582614|2020-02-21:0,UnitedArabEmirates/skmc-004/2020|EPI_ISL_582613|2020-02-21:0,UnitedArabEmirates/skmc-002/2020|EPI_ISL_582612|2020-02-21:0,UnitedArabEmirates/skmc-2200522146/2020|EPI_ISL_582611|2020-02-21:0,UnitedArabEmirates/skmc-0442954/2020|EPI_ISL_582610|2020-02-13:0,UnitedArabEmirates/skmc-001/2020|EPI_ISL_582624|2020-02-27:0,UnitedArabEmirates/skmc-2200543130/2020|EPI_ISL_582623|2020-02-23:0,UnitedArabEmirates/skmc-2200543117/2020|EPI_ISL_582622|2020-02-23:0,UnitedArabEmirates/skmc-0532497/2020|EPI_ISL_582620|2020-02-22:0)106:1,Lithuania/MR-LUHS-Eilnr25/2020|EPI_ISL_541852|2020-04-06:1,(Australia/QLDID922/2020|EPI_ISL_418799|2020-02-28:0,IND/OUMRK100/2020|MT415320.1|20-03-01:0,India/TG-GMC-RK100/2020|EPI_ISL_431101|2020-03-01:0)107:2,(UnitedArabEmirates/0252/2020|EPI_ISL_698204|2020-05-17:0,UnitedArabEmirates/0536/2020|EPI_ISL_698206|2020-05-17:0)108:6,UnitedArabEmirates/skmc-0381517/2020|EPI_ISL_582609|2020-02-07:0,UnitedArabEmirates/skmc-205223/2020|EPI_ISL_582634|2020-04-19:0,Lithuania/KU-LUHS-Eilnr10/2020|EPI_ISL_603085|2020-04-05:0)99:1,Lu`an/29/2020|EPI_ISL_1069192|2020-01-26:1,(Guangdong/20SF812/2020|EPI_ISL_428475|2020-01-28:3,Japan/TKYE6182_2020/2020|LC529905.1|20-01:0,Japan/KY-V-029/2020|EPI_ISL_408669|2020-01-29:1)109:1,Wuhan/HB-WH1-138/2020|EPI_ISL_454915|2020-02-24:1,Shanghai/SH0088/2020|EPI_ISL_416387|2020-02-01:1,Shanghai/SH0053/2020|EPI_ISL_416361|2020-02-01:1,Shanghai/SH0051/2020|EPI_ISL_416359|2020-02-06:1,Guangdong/20SF243/2020|EPI_ISL_428456|2020-01-22:5,UnitedArabEmirates/skmc-2200543104/2020|EPI_ISL_582621|2020-02-23:3,Wuhan/HB-WH2-149/2020|EPI_ISL_454921|2020-02-21:4,CHN/IQTC01/2020|MT123290.1|20-02-05:0,Guangdong/GD2020246-P0028/2020|EPI_ISL_413864|2020-02-09:0,Shaoxing/05/2020|EPI_ISL_463897|2020-01-31:0,Henan/fahzu0017/2020|EPI_ISL_1040038|2020-02-19:0,Guangzhou/20SF206/2020|EPI_ISL_406533|2020-01-22:0,Shanghai/SH0055/2020|EPI_ISL_416363|2020-02-08:0)98:1,Guangzhou/ID097/2020|NMDC60013276|20-01-28:2,Wuhan/HB-WH4-216/2020|EPI_ISL_454964|2020-02-06:1,Wuhan/HB-WH5-234/2020|EPI_ISL_455393|2020-03-18:0,UnitedArabEmirates/L4280/2020|EPI_ISL_435134|2020-02-08:0)97:1,England/LIVE-1D2ADB/2020|20-03-29:1,(Scotland/GCVR-170820/2020|OA966257.1|2020-03-26:1,England/OXON-AF540/2020|20-04-08:3,England/CAMB-72F93/2020|20-03-22:0,a946|HG996831.1|20-04-04:0)110:2,(England/GSTT-265D3D2/2020|20-03-18:0,(England/CAMB-74650/2020|20-03-28:0,England/CAMB-793DC/2020|FR995148.1|2020-04-03:0)112:3)111:1,((Hunan/HN-CIDC-P11/2020|EPI_ISL_539339|2020-01-29:0,CHN/P11-2020|MW011768.1|20-01-29:0)114:1,(Hunan/HN-CIDC-P6/2020|EPI_ISL_539335|2020-01-28:0,CHN/P6-2020|MW011764.1|20-01-28:0)115:2,CHN/P10-2020|MW011767.1|20-01-29:0,Hunan/HN-CIDC-P10/2020|EPI_ISL_539338|2020-01-29:0,Hunan/HN-CIDC-P8/2020|EPI_ISL_539337|2020-01-26:0,Hunan/HN-CIDC-P7/2020|EPI_ISL_539336|2020-01-27:0,Hunan/HN-CIDC-P5/2020|EPI_ISL_539334|2020-01-25:0,Hunan/HN-CIDC-P2/2020|EPI_ISL_539333|2020-01-17:0,CHN/P8-2020|MW011766.1|20-01-26:0,CHN/P7-2020|MW011765.1|20-01-27:0,CHN/P5-2020|MW011763.1|20-01-25:0,CHN/P2-2020|MW011762.1|20-01-17:0)113:1,England/NOTT-10F2EC/2020|20-04-01:1,England/LIVE-A4CFB/2020|20-03-12:1,(England/BRIS-1303C1/2020|OA966624.1|2020-04-11:0,England/BRIS-122C21/2020|FR995438.1|2020-04-02:1)116:1,(Wales/PHWC-168005/2020|20-04-01:1,USA/NY-QDX-1952/2020|MW190705.1|20-03-16:1,Wales/PHWC-23CB8/2020|EPI_ISL_418101|2020-03-15:0)117:1,Japan/Hu/DP/Kng/19-031/2020|LC534418.1|20-02-14:2,HKG/63_1402/2020|MT232696.1|20-02-19:2,HKG/60_0802/2020|MT232694.1|20-02-16:1,EGY/EGY_CCHE57357_P_37/2020|MW467502.1|20-07-28:1,EGY/EGY_CCHE57357_P_27/2020|MW467496.1|20-07-12:3,EGY/EGY_CCHE57357_P_25/2020|MW467494.1|20-07-16:1,EGY/EGY_CCHE57357_A_69/2020|MW467474.1|20-06-29:3,EGY/EGY_CCHE57357_A_58/2020|MW467466.1|20-07-23:3,EGY/EGY_CCHE57357_A_28/2020|MW467439.1|20-07-04:1,(USA/CA-QDX-2203/2020|MW190940.1|20-03-15:1,USA/CA-CZB-9707/2020|MW483188.1|20-03-24:0,USA/CA-SCCPHD-UC168/2020|EPI_ISL_435647|2020-03-13:2)118:1,DP0645/2020|LC571011.1|20-02-17:1,England/LIVE-A4AA6/2020|20-03-11:1,USA/CA-QDX-1557/2020|MW190237.1|20-03-18:1,Germany/HH-hpi-p1816/2020|EPI_ISL_775917|2020-03-22:1,Spain/AR-IBV-2489/2020|EPI_ISL_468833|2020-03-24:1,Netherlands/GE-EMC-215/2020|EPI_ISL_523197|2020-04-28:1,Japan/FHU-CS56-0224/2020|EPI_ISL_728207|2020-02-24:1,Singapore/102/2020|EPI_ISL_443194|2020-03-16:1,Wuhan/HB-WH6-243/2020|EPI_ISL_455396|2020-03-20:2,Wuhan/HB-WH6-241/2020|EPI_ISL_455395|2020-03-15:3,Wuhan/HB-WH5-235/2020|EPI_ISL_455394|2020-03-16:2,Beijing/DT-WH03/2020|EPI_ISL_452362|2020-02-01:1,(Indonesia/JK-EIJK-2444/2020|EPI_ISL_435283|2020-03-30:1,Indonesia/YO-UGM-200927/2020|EPI_ISL_516806|2020-05-16:2,Indonesia/JB-IRCVS-IAARD-KSN/2020|EPI_ISL_1855390|2020-06-02:5,(Indonesia/JK-EIJK-43/2020|EPI_ISL_568692|2020-06-04:0,Indonesia/JK-EIJK44/2020|EPI_ISL_766047|2020-06-04:0,Indonesia/JK-EIJK48/2020|EPI_ISL_574617|2020-06-08:0)120:5)119:1,Colombia/ANT-GUV-92146/2020|EPI_ISL_447761|2020-03-31:1,Wuhan/HB-WH2-154/2020|EPI_ISL_455373|2020-02-28:1,Wuhan/HB-WH2-147/2020|EPI_ISL_455371|2020-03-02:1,(Wuhan/HB-WHCM-101/2020|EPI_ISL_455399|2020-03-02:3,Denmark/DCGC-791/2020|EPI_ISL_614444|2020-03-30:0,Denmark/ALAB-SSI-1378/2020|EPI_ISL_444849|2020-04-03:0)121:1,Cambodia/0012/2020|EPI_ISL_411902|2020-01-27:1,(Singapore/182/2020|EPI_ISL_462300|2020-03-21:1,Singapore/108/2020|EPI_ISL_443200|2020-03-18:0,Singapore/283/2020|EPI_ISL_462401|2020-03-17:0)122:1,Senegal/SN-MBO-201780/2021|EPI_ISL_1167154|2021-01-18:1,(Japan/PG-0114/2020|EPI_ISL_479850|2020-02-13:0,DP0190/2020|LC570979.1|20-02-15:1)123:1,USA/DC-DFS-PHL-0022/2020|EPI_ISL_804861|2020-03-20:1,Japan/PG-0068/2020|EPI_ISL_479825|2020-02:1,UnitedArabEmirates/L1014/2020|EPI_ISL_435127|2020-03-15:1,Oman/RESP-20-6560/2020|EPI_ISL_457997|2020-03-28:1,Oman/RESP-20-3700/2020|EPI_ISL_457986|2020-03-20:1,USA/CA-SCCPHD-UC182/2020|EPI_ISL_435661|2020-03-16:1,USA/CA-SCCPHD-UC154/2020|EPI_ISL_435633|2020-03-11:1,Denmark/DCGC-1286/2020|EPI_ISL_619492|2020-03-16:1,Spain/AN-ISCIII-201616/2020|EPI_ISL_455319|2020-03-05:1,Guangdong/20SF808/2020|EPI_ISL_428474|2020-01-28:2,Germany/BW-UT-003/2020|EPI_ISL_485811|2020-05-13:1,Guangdong/20SF629/2020|EPI_ISL_428466|2020-01-26:1,Guangdong/20SF273/2020|EPI_ISL_428460|2020-01-23:1,Belgium/Rega-0329240/2020|EPI_ISL_458210|2020-03-29:1,Indonesia/JI-ITD-136N/2020|EPI_ISL_529961|2020-03-12:1,(HongKong/HKPU-01143/2020|EPI_ISL_1018119|2020-06-22:2,Spain/PV-IBV-003259/2020|EPI_ISL_480958|2020-03-17:1)124:1,Spain/AN-ISCIII-201618/2020|EPI_ISL_539498|2020-03-05:3,(Spain/AR-IBV-2388/2020|EPI_ISL_468786|2020-03-26:1,Italy/LOM-UniMI-L228/2020|EPI_ISL_542215|2020-03-11:0,Indonesia/SA-EIJK-12/2020|EPI_ISL_568694|2020-03-27:2)125:1,Luxembourg/LNS0744902/2020|EPI_ISL_429761|2020-03-27:2,Singapore/33/2020|EPI_ISL_420110|2020-03-11:1,Guangdong/20SF195/2020|EPI_ISL_428453|2020-01-22:2,env/Wuhan/IVDC-HBF13-21/2020|EPI_ISL_408515|2020-01-01:2,Jiangsu/IVDC-JS-001/2020|EPI_ISL_408488|2020-01-19:1,(Singapore/1017/2020|EPI_ISL_574502|2020-03-22:1,Singapore/119/2020|EPI_ISL_443211|2020-03-18:0)126:1,Henan/fahzu0008/2020|EPI_ISL_1040033|2020-02-15:1,Singapore/1/2020|EPI_ISL_406973|2020-01-23:1,Japan/PG-2175/2020|EPI_ISL_685780|2020-02:2,(Guangdong/20SF014/2020|EPI_ISL_403934|2020-01-15:0,Shenzhen/SZTH-004/2020|EPI_ISL_406595|2020-01-16:8)127:1,USA/WI-UW-345/2020|EPI_ISL_436639|2020-04-09:1,Denmark/DCGC-1918/2020|EPI_ISL_622511|2020-03-16:1,(Taiwan/TSGH-37/2020|EPI_ISL_457733|2020-02-08:4,Scotland/CVR170/2020|20-03-17:1)128:1,Hangzhou/ZJU-07/2020|EPI_ISL_416425|2020-02-03:5,USA/CA-SCCPHD-UC142/2020|EPI_ISL_435621|2020-03-09:1,Denmark/ALAB-SSI-691/2020|EPI_ISL_437041|2020-03-27:1,(Japan/PG-2611/2020|EPI_ISL_690745|2020-02:1,England/BRIS-130CD5/2020|OA967032.1|2020-03-23:2)129:1,Sichuan/SC-WCH4-284/2020|EPI_ISL_451386|2020-02-02:1,Beijing/Wuhan_IME-BJ05/2020|EPI_ISL_424359|2020-01-27:2,(Lu`an/295/2020|EPI_ISL_1081193|2020-02-06:3,Lu'an/195/2020|EPI_ISL_1069215|2020-02-03:0,Lu`an/425/2020|EPI_ISL_1081260|2020-02-08:0,Lu`an/98/2020|EPI_ISL_1069203|2020-01-31:0)130:1,USA/WI-UW-256/2020|EPI_ISL_428730|2020-04-06:1,USA/MN-MDH-94/2020|EPI_ISL_460075|2020-03-15:1,Germany/BY-RKI-I-010885/2020|EPI_ISL_1141013|2020-11-26:1,Shangrao/JX1178/2020|EPI_ISL_421254|2020-02-03:1,(Jian/JX129/2020|EPI_ISL_421253|2020-01-26:2,(Shandong/2020C1240360/2020|EPI_ISL_962557|2020-02-05:4,Weifang/WFCDC0002/2020|CNA0013889|20-01-26:0,Weifang/WF0004/2020|EPI_ISL_413694|2020-01:0,Weifang/WF0002/2020|EPI_ISL_413692|2020-01:0,Weifang/WFCDC0004/2020|CNA0013887|20-01-27:0)132:1)131:1,Thailand/NIH-162/2020|EPI_ISL_434694|2020-01-22:1,Canada/NB-204/2020|EPI_ISL_479626|2020-03-29:1,Wuhan/HB-WH1-141/2020|EPI_ISL_454917|2020-03-03:2,Sichuan/SC-NC-077/2020|EPI_ISL_451336|2020-01-29:1,Wuhan/HB-WH1-127/2020|EPI_ISL_454908|2020-03-02:1,Sichuan/SC-MY-055/2020|EPI_ISL_451321|2020-02-02:1,Senegal/SN-IRLPC-950/2021|EPI_ISL_1167182|2021-02-03:1,Sichuan/SC-GA-062/2020|EPI_ISL_451313|2020-01-26:2,(Shanghai/SH0083/2020|EPI_ISL_416384|2020-02-04:1,Shanghai/SH0038/2020|EPI_ISL_416347|2020-02-06:3,Shanghai/SH0101/2020|EPI_ISL_416393|2020-02-09:0,Shanghai/SH0102/2020|EPI_ISL_416394|2020-02-14:0,Shanghai/SH0077/2020|EPI_ISL_416380|2020-02-09:0,Shanghai/SH0044/2020|EPI_ISL_416353|2020-02-04:0)133:1,Indonesia/JI-ITDua-966NTv/2020|EPI_ISL_759966|2020-03-26:1,Wuhan/HB-WH6-247/2020|EPI_ISL_454984|2020-03-15:1,Shanghai/SH0028/2020|EPI_ISL_416337|2020-02-04:1,Wuhan/HB-WH4-210/2020|EPI_ISL_454959|2020-03-19:1,(Wuhan/HB-WH4-208/2020|EPI_ISL_454957|2020-03-19:1,Wuhan/HB-WH4-209/2020|EPI_ISL_454958|2020-03-19:0)134:1,Wuhan/HB-WH4-197/2020|EPI_ISL_454951|2020-03-25:1,Denmark/ALAB-HH88/2020|EPI_ISL_429328|2020-03-15:1,Wuhan/HB-WH3-170/2020|EPI_ISL_454936|2020-02-11:1,Wuhan/HB-WH2-169/2020|EPI_ISL_454935|2020-02-11:1,Lu'an/235/2020|EPI_ISL_1069218|2020-02-05:1,Germany/NI-RKI-I-043995/2021|EPI_ISL_1351183|2021-03-02:1,((EGY/EGY_CCHE57357_A_22/2020|MW467433.1|20-07-04:6,Oman/RESP-20-B-15349/2020|EPI_ISL_525426|2020-05-21:3,Taiwan/TSGH-30/2020|EPI_ISL_447256|2020-03-20:15,(Turkey/HSGM-D402/2021|EPI_ISL_1073715|2021-02-08:0,(Turkey/HSGM-D400/2021|EPI_ISL_1073713|2021-02-08:0,Turkey/HSGM-D311/2021|EPI_ISL_1073665|2021-02-08:0)138:1)137:1,USA/TX-HMH-MCoV-11115/2020|EPI_ISL_789707|2020-09-01:2,USA/NC-UNC-LCCC0238/2020|EPI_ISL_968181|2020-05-16:0,Romania/Focsani-268927/2020|EPI_ISL_471418|2020-04-09:16,USA/NC-UNC-LCCC0204/2020|EPI_ISL_968157|2020-07-03:4,GHA/nmimr-SARS-CoV-2-NTRA-13166/2020|MW598423.1|20-12-10:4,(Beijing/DT-travelFR02/2020|EPI_ISL_452337|2020-03-24:3,((USA/NJ-CDC-LC0019977/2021|MW985638.1|21-02-22:5,(Belgium/AZDelta00677-2107R/2021|EPI_ISL_1058083|2021-02-10:0,Belgium/AZDelta00678-2107R/2021|EPI_ISL_1058084|2021-02-10:0)142:25)141:2,Spain/CT-HUVH-97295/2021|EPI_ISL_1195245|2021-02-23:11)140:3,((Germany/BY-RKI-I-013847/2020|EPI_ISL_1143983|2020-04-20:1,Germany/BY-RKI-I-013865/2020|EPI_ISL_1144001|2020-03-04:1,Germany/BAV-PL-virotum-nacq/2020|EPI_ISL_582134|2020-02-15:1,Germany/BY-RKI-I-013861/2020|EPI_ISL_1143997|2020-02-23:0,Germany/NW-HHU-3663/2021|EPI_ISL_1990006|2021-03-11:0,Germany/un-RKI-I-073068/2021|EPI_ISL_1639831|2021-03-12:0,Germany/un-RKI-I-063652/2021|EPI_ISL_1568858|2021-03-12:0,Germany/NW-HHU-1947/2021|EPI_ISL_1347240|2021-02-22:0,DEU/BavPat9-ChVir1433/2020|MT270108.1|20-01:0,Germany/BY-RKI-I-013842/2020|EPI_ISL_1143978|2020-03-11:0,Germany/BY-RKI-I-013868/2020|EPI_ISL_1144004|2020-03-09:0,Germany/BAV-PL-virotum_vn9f/2020|EPI_ISL_887187|2020-02-03:0,Germany/NW-RKI-I-139406/2021|EPI_ISL_2123964|2021-01-27:0)144:1,DEU/BavPat4-ChVir1019/2020|MT270102.1|20-01-29:0,Germany/BY-RKI-I-013862/2020|EPI_ISL_1143998|2020-02-23:0,Germany/BY-RKI-I-013858/2020|EPI_ISL_1143994|2020-01-30:0,Germany/BY-RKI-I-013857/2020|EPI_ISL_1143993|2020-01-29:0,Germany/BY-IMB00234/2020|EPI_ISL_732541|2020-02-01:0,Germany/BY-RKI-I-013864/2020|EPI_ISL_1144000|2020-03-01:0,DEU/BavPat7-ChVir1289/2020|MT270106.1|20-02-01:0,DEU/BavPat14-ChVir1483/2020|MT270111.1|20-02-08:0,DEU/BavPat16-ChVir1530/2020|MT270113.1|20-02:0,DEU/BavPat6-ChVir1247/2020|MT270104.1|20-01:0,DEU/BavPat5-ChVir1248/2020|MT270105.1|20-01:0,DEU/BavPat8-ChVir1356/2020|MT270107.1|20-02-03:0,DEU/BavPat11-ChVir1459/2020|MT270109.1|20-01:0,DEU/BavPat10-ChVir1482/2020|MT270110.1|20-02-07:0)143:1,FRA/BavPat1/2020|MT594401.1|20-04-20:1,Tv4/20_Tier-4_Covid-19|LR824571.1|?:2,(covid_hub_pl_ibch_0225|HG994182.1|20-05-23:3,(Poland/1/2020|LR899065.1|20-00-00:1,Poland/1/2020|LR899038.1|20-05-20:3)146:2)145:1,France/IDF_HB_112004024337/2020|EPI_ISL_940326|2020-04-07:3,USA/IN-Lilly-IPB0173-06bc27/2020|EPI_ISL_911466|2020-03-24:1,USA/MO-WUSTL067/2020|EPI_ISL_493084|2020-06-19:1,Taiwan/TSGH-28/2020|EPI_ISL_447254|2020-03-16:18,Netherlands/LI-EMC-274/2020|EPI_ISL_904386|2020:1,Lithuania/T_1989_2/2020|EPI_ISL_904953|2020-11-27:2,Afghanistan/IMB07968/2020|EPI_ISL_1001003|2020-06-15:1,France/IDF_HB_112006062745/2020|EPI_ISL_940160|2020-06-16:1,Rwanda/NRLNAT2020/2020|EPI_ISL_960283|2020-08-20:2,Shanghai/SH0086/2020|EPI_ISL_416386|2020-01-31:4,Shanghai/SH0025/2020|EPI_ISL_416334|2020-02-06:2,Beijing/DT-travelUSA03/2020|EPI_ISL_452340|2020-03-19:2,USA/TX-HMH-MCoV-9629/2020|EPI_ISL_1203806|2020-07-05:1,(Italy/CAM-CRGS-27/2020|EPI_ISL_876991|2020-03-18:0,(India/GJ-GBRC573b/2021|EPI_ISL_2001136|2021-03-22:9,India/GJ-GBRC624b/2021|EPI_ISL_2001184|2021-04-02:6)148:3,(India/GJ-GBRC323b/2020|EPI_ISL_495080|2020-06-12:0,IND/GBRC323b/2020|MT799967.1|20-06-12:0)149:3,(India/GJ-GBRC213b/2020|EPI_ISL_475044|2020-06-11:0,IND/GBRC213b/2020|MT664795.1|20-06-11:0)150:15)147:1,(Malaysia/UNIMAS-0358/2020|EPI_ISL_718148|2020-04-03:0,Malaysia/UNIMAS-3325/2020|EPI_ISL_718139|2020-04-21:1,(Malaysia/UNIMAS-0179/2020|EPI_ISL_718140|2020-04-01:0,Malaysia/UNIMAS-0099/2020|EPI_ISL_718163|2020-03-31:0)152:1)151:1,(Turkey/HSGM-6404/2021|EPI_ISL_1263242|2021-02-26:1,(Turkey/HSGM-B1220/2021|EPI_ISL_1678563|2021-03-29:1,Turkey/HSGM-5631/2021|EPI_ISL_1213961|2021-02-23:1)154:1,Turkey/HSGM-B3026/2021|EPI_ISL_1822650|2021-03-31:3,Turkey/HSGM-11589/2021|EPI_ISL_2157939|2021-03-11:5,Turkey/HSGM-11519/2021|EPI_ISL_2157940|2021-03-11:6)153:1,Iceland/842/2020|EPI_ISL_1586761|2020-03-31:1,(USA/CA-COLOR-UCSF-CC340/2021|EPI_ISL_1825059|2021-03-06:3,USA/CA-COLOR-UCSF-CC334/2021|EPI_ISL_1825053|2021-03-05:1)155:3,India/TG-CCMB-BO871/2021|EPI_ISL_1838911|2021-04-12:2,(India/GJ-GBRC634b/2021|EPI_ISL_2001204|2021-04-03:7,USA/TX-HMH-MCoV-10165/2020|EPI_ISL_789114|2020-07-07:5)156:1,Turkey/HSGM-B12489/2021|EPI_ISL_2232692|2021-05-07:1,Sweden/SE00107371/2020|EPI_ISL_1290536|2020-12-30:3,Turkey/HSGM-11423/2021|EPI_ISL_2107321|2021-03-12:13,(India/GJ-GBRC-400b/2020|EPI_ISL_586518|2020-06-25:0,IND/GBRC400b/2020|MW165869.1|20-06-25:0)157:3,(Finland/29M67S2/2020|EPI_ISL_1240171|2020-03-29:0,Finland/29M68S2/2020|EPI_ISL_1240172|2020-03-29:0)158:1,Guangzhou/GZMU0020/2020|CNA0013934|20-02-05:0,Germany/NW-HHU-3666/2021|EPI_ISL_1990009|2021-03-11:0,Germany/un-RKI-I-073030/2021|EPI_ISL_1639794|2021-03-12:0,England/NORT-283FBB/2020|OA965186.1|2020-04-24:0,England/NORT-283FE8/2020|OA965184.1|2020-04-24:0,Germany/un-RKI-I-063701/2021|EPI_ISL_1568906|2021-03-12:0,Germany/NW-HHU-1497/2020|EPI_ISL_1346959|2020-10-21:0,Finland/21AS11C8/2020|EPI_ISL_1233191|2020-04-21:0,Germany/BY-ChVir-929-2/2020|EPI_ISL_450198|2020-01-28:0,Germany/BAV-PL-virotum_8uyc/2020|EPI_ISL_887215|2020-02:0,Germany/MV-Muc-IMB1/2020|EPI_ISL_491112|2020:0,Germany/BAV-PL-virotum_bsfz/2020|EPI_ISL_887207|2020-03-20:0,Finland/FIN-114/2020|EPI_ISL_414640|2020-03-01:0,Sichuan/SC-PHCC1-022/2020|EPI_ISL_451345|2020-01-24:0,Guangzhou/GZMU0037/2020|EPI_ISL_429089|2020-02-08:0,Shanghai/SH0014/2020|EPI_ISL_416327|2020-01-28:0,Hangzhou/HZCDC7155/2020|EPI_ISL_482581|2020-03-21:0,Beijing/DT-travelGR01/2020|EPI_ISL_452347|2020-03-15:0,Beijing/DT-travelES01/2020|EPI_ISL_452343|2020-03-16:0,Beijing/DT-travelMX01/2020|EPI_ISL_452341|2020-03-22:0,Beijing/DT-travelUSA04/2020|EPI_ISL_452339|2020-03-22:0,DEU/BavPat1/2020|MW368440.1|20-01-28:0,2019_nCoV_Muc_IMB1|LR824570.1|?:0,FRA/BavPat1/2020|MT594402.1|20-04-20:0,Guangzhou/GZMU0037/2020|CNA0013941|20-02-08:0,England/NORT-283FF7/2020|20-04-28:0,DEU/BavPat1-ChVir929/2020|MT270101.1|20-01-28:0,Guangzhou/GZMU0019/2020|CNA0013933|20-02-05:0,DEU/BavPat3-ChVir1020/2020|MT270103.1|20-01-28:0,DEU/BavPat2-ChVir984-ChVir1017/2020|MT270112.1|20-01-30:0,USA/MN34-MDH34/2020|MT911540.1|20-03-12:0,USA/MN47-MDH47/2020|MT911551.1|20-03-13:0)139:1)136:1,EGY/EGY_CCHE57357_A_03/2020|MW467420.1|20-05-14:2,USA/DC-DFS-PHL-0046/2020|EPI_ISL_804867|2020-03-25:1,India/WB-IICB-029/2020|EPI_ISL_581504|2020-08-04:2,(Australia/SAP142/2020|EPI_ISL_451143|2020-03-31:0,Guangzhou/ID032/2020|NMDC60013250|20-03-24:1)159:1,USA/CA-CSMC288/2020|EPI_ISL_824694|2020-11-22:1,Iceland/1495/2020|EPI_ISL_1586785|2020-03-26:1,(USA/NC-UNC-LCCC0020/2020|EPI_ISL_877603|2020-04-23:1,EGY/EGY_CCHE57357_A_07/2020|MW467423.1|20-06-08:4,USA/NC-UNC-LCCC0217/2020|EPI_ISL_968166|2020-08-14:3,Qatar/QA-QU_12-11-G10/2020|EPI_ISL_1713276|2020-11-07:1)160:1,Senegal/SN-IRLPC-771/2021|EPI_ISL_1167180|2021-01-30:2,(USA/ID-UNM-IBL023/2020|EPI_ISL_632868|2020-03-13:2,UnitedArabEmirates/0314/2020|EPI_ISL_698491|2020-05-18:3)161:1,(EGY/EGY_CCHE57357_P_34/2020|MW467500.1|20-08-02:3,India/WB-IICB-005/2020|EPI_ISL_569863|2020-08-12:2)162:1,(India/WB-IICB-012/2020|EPI_ISL_578180|2020-09-10:2,(India/WB-IICB-023/2020|EPI_ISL_581497|2020-08-04:4,India/WB-IICB-028/2020|EPI_ISL_581503|2020-08-12:4)164:2)163:1,India/WB-IICB-016/2020|EPI_ISL_578184|2020-09-10:6,Spain/CT-HUVH-87334/2021|EPI_ISL_1063998|2021-02-09:11,(USA/CA-CHLA-PLM45771852/2020|EPI_ISL_753627|2020-11-30:4,((USA/CA-CHLA-PLM61546012/2020|EPI_ISL_753533|2020-11-29:5,USA/CA-CHLA-PLM79340704/2020|EPI_ISL_753354|2020-11-16:3,(USA/CA-CHLA-PLM75223157/2020|EPI_ISL_753528|2020-11-28:5,(USA/OH-21AM-048CO01054/2021|EPI_ISL_2200080|2021-02-17:4,USA/OR-TRACE-MARI-011221-511/2021|EPI_ISL_1897485|2021-01-22:5)169:1)168:1)167:1,USA/CA-CHLA-PLM33162258/2020|EPI_ISL_753629|2020-12-03:2,USA/WY-UNM-00142/2020|EPI_ISL_614261|2020-07-03:3)166:1)165:1,USA/NC-UNC-LCCC0433/2021|EPI_ISL_1443323|2021-01-22:2,UnitedArabEmirates/0353/2020|EPI_ISL_698528|2020-05-15:1,USA/OR-TRACE-BENT-011821-522/2021|EPI_ISL_1897496|2021-01-18:6,Turkey/HSGM-12568/2021|EPI_ISL_1922074|2021-03-12:7,(Austria/Graz-MUG11/2020|EPI_ISL_437300|2020-04-14:3,Beijing/DT-travelNO01/2020|EPI_ISL_452342|2020-03-12:0)170:1,USA/CA-CHLA-PLM90269345/2020|EPI_ISL_753340|2020-11-15:5,Turkey/HSGM-13848/2021|EPI_ISL_1922100|2021-03-12:7,ISR/hCov-19-Israel-CVL-n2775/2020|MW672630.1|20-03-07:0,India/WB-IICB-050/2020|EPI_ISL_944783|2020-10-29:0,India/WB-IICB-042/2020|EPI_ISL_944768|2020-10-29:0,India/WB-IICB-040/2020|EPI_ISL_944763|2020-10-29:0,USA/NC-UNC-LCCC0033/2020|EPI_ISL_877616|2020-06-09:0,USA/WY-WYPHL-00021/2020|EPI_ISL_462914|2020-03-21:0,USA/NC-UNC-LCCC0142/2020|EPI_ISL_877723|2020-08-24:0,Italy/SIC-CQRC-21041052/2021|EPI_ISL_2099965|2021:0)135:1,Germany/BY-RKI-I-063345/2021|EPI_ISL_1568558|2021-03-01:2,Ireland/CO-NVRL-20G30746/2020|EPI_ISL_1620719|2020-03-16:1,Germany/BY-RKI-I-074323/2021|EPI_ISL_1640653|2021-03-01:1,Guangzhou/GZMU0060/2020|CNA0013955|20-02-09:5,(USA/CA-CZB046/2020|MT385425.1|20-03-25:1,USA/CA-QDX-2344/2020|MW191080.1|20-03-16:0,USA/CA-QDX-2500/2020|MW191194.1|20-03-16:0,USA/CA-CZB-1222/2020|MT499197.1|20-03-19:0,USA/CA-QDX-2342/2020|MW191078.1|20-03-16:0)171:1,((Weifang/WF0003/2020|EPI_ISL_413693|2020-01:0,Weifang/WFCDC0003/2020|CNA0013888|20-01-27:0)173:1,(HongKong/HKU-200723-093/2020|EPI_ISL_497860|2020-01-25:0,HKG/6_2101/2020|MT232664.1|20-01-25:0)174:1)172:1,(Wales/PHWC-2E1AF/2020|20-04-07:3,(Shanghai/SH0067/2020|EPI_ISL_416370|2020-02-01:0,Shanghai/SH0076/2020|EPI_ISL_416379|2020-02-01:0)176:1)175:1,Indonesia/YO-EIJK15/2020|EPI_ISL_574605|2020-03-30:5,Belgium/AZDelta17137-2106R/2021|EPI_ISL_1058120|2021-02-14:1,Indonesia/SA-EIJK13/2020|EPI_ISL_574604|2020-03-24:4,((Thailand/Bangkok_323/2020|EPI_ISL_447916|2020-01-29:1,Lu'an/133/2020|EPI_ISL_1069210|2020-02-01:1)178:1,Jingzhou/HBCDC-HB-01/2020|EPI_ISL_412459|2020-01-08:4,Sichuan/SC-WCH2-017/2020|EPI_ISL_451378|2020-01-28:2)177:1,(Beijing/DT-BJ03/2020|EPI_ISL_452361|2020-02-11:1,Wuhan/HB-WH4-199/2020|EPI_ISL_455387|2020-03-18:2,Spain/RI-ISCIII-201572/2020|EPI_ISL_455342|2020-03-03:4,Spain/EX-ISCIII-201654/2020|EPI_ISL_539559|2020-03-07:3,Sichuan/SC-PHCC1-030/2020|EPI_ISL_451351|2020-01-27:2,Sichuan/SC-WCH4-287/2020|EPI_ISL_451389|2020-01-30:1,Sichuan/SC-NC-073/2020|EPI_ISL_451332|2020-01-30:1,Sichuan/SC-NC-071/2020|EPI_ISL_451330|2020-01-29:1,Sichuan/SC-GA-066/2020|EPI_ISL_451317|2020-02-03:3,Wuhan/HB-WH5-238/2020|EPI_ISL_454979|2020-03-18:1,Wuhan/HB-WH4-201/2020|EPI_ISL_454953|2020-03-18:1,Wuhan/HB-WH4-200/2020|EPI_ISL_454952|2020-02-19:1,Belgium/DBWC-0325340/2020|EPI_ISL_462194|2020-03-25:1,((CHN/CN5/2020|MT407651.1|20-01-22:1,CHN/CN2/2020|MT407650.1|20-01-22:1,Shanghai/SH0021/2020|EPI_ISL_416330|2020-02-02:1,CHN/CN1/2020|MT407649.1|20-01-22:0,Guangdong/20SF117/2020|EPI_ISL_428447|2020-01-21:0)181:1,(CHN/233/2020|MT135043.1|20-01-28:1,CHN/HN03/2020|MT412134.1|20-02-24:1,((Japan/PG-0221/2020|EPI_ISL_479920|2020-03-09:0,Japan/PG-0223/2020|EPI_ISL_479922|2020-03-11:0)184:1,Japan/PG-0224/2020|EPI_ISL_479923|2020-03-12:0,Japan/PG-0222/2020|EPI_ISL_479921|2020-03-09:0,Japan/PG-0219/2020|EPI_ISL_479919|2020-03-08:0,Japan/PG-0218/2020|EPI_ISL_479918|2020-03-08:0,Japan/PG-1691/2020|EPI_ISL_685297|2020-03:0)183:1,Japan/PG-0214/2020|EPI_ISL_479914|2020-03-01:1,Japan/PG-0158/2020|EPI_ISL_479869|2020-03-20:1,(SouthKorea/KCDC2051/2020|EPI_ISL_481371|2020-02-21:0,KOR/CNUHV03-CA22/2020|MT810119.1|20-05-20:11)185:2,Beijing/BJ589/2020|EPI_ISL_430738|2020-02-05:1,SouthKorea/KCDC2006/2020|EPI_ISL_426168|2020-02-02:1,Japan/PG-1248/2020|EPI_ISL_684858|2020:1,(Japan/PG-0279/2020|EPI_ISL_479959|2020-03-19:2,Japan/PG-0227/2020|EPI_ISL_479924|2020-03-15:2,Japan/PG-0240/2020|EPI_ISL_684148|2020-03:3,Japan/PG-0241/2020|EPI_ISL_479932|2020-03-13:1,Japan/PG-24182/2020|EPI_ISL_1429764|2020:2,Japan/PG-0280/2020|EPI_ISL_479960|2020-03-19:0,Japan/TKYE63319_2020/2020|LC581364.1|20-03:0,Japan/PG-0187/2020|EPI_ISL_479892|2020-03-16:0,Japan/PG-0278/2020|EPI_ISL_684154|2020-03:0,Japan/PG-0220/2020|EPI_ISL_684143|2020-03:0,Japan/PG-0902/2020|EPI_ISL_684512|2020-03:0)186:1,(SouthKorea/KCDC2167/2020|EPI_ISL_506961|2020-03-09:2,SouthKorea/KCDC2165/2020|EPI_ISL_506959|2020-03-09:1,SouthKorea/KCDC2170/2020|EPI_ISL_506964|2020-03-09:0,SouthKorea/A3/2020|EPI_ISL_485002|2020-03-13:0,SouthKorea/KCDC2169/2020|EPI_ISL_506963|2020-03-09:0,SouthKorea/KCDC2168/2020|EPI_ISL_506962|2020-03-09:0,SouthKorea/KCDC2166/2020|EPI_ISL_506960|2020-03-09:0,SouthKorea/KCDC2164/2020|EPI_ISL_506958|2020-03-09:0,SouthKorea/KCDC2163/2020|EPI_ISL_506957|2020-03-09:0,SouthKorea/KCDC2142/2020|EPI_ISL_498043|2020-03-21:0,SouthKorea/KCDC2104/2020|EPI_ISL_498005|2020-03-09:0,SouthKorea/KCDC2103/2020|EPI_ISL_498004|2020-03-09:0)187:1,KOR/KCDC15-NCCP43331/2020|MW466796.1|20-03-17:1,SouthKorea/KCDC2062/2020|EPI_ISL_497963|2020-01-31:1,(CHN/Beijing_IME-BJ04/2020|GWHACBA01000001|20-01-28:0,CHN/Beijing_IME-BJ04/2020|MT291834.1|20-01-28:0)188:1,(Wuhan/0126-C10/2020|EPI_ISL_493169|2020-01-26:0,Wuhan_C10/human/2020/CHN|GWHALRK01000001|20-01-26:0)189:1,(SouthKorea/KCDC2010/2020|EPI_ISL_426180|2020-02-05:0,SouthKorea/KCDC2011/2020|EPI_ISL_426181|2020-02-23:0)190:1,(SouthKorea/KCDC2008/2020|EPI_ISL_426171|2020-02-05:0,SouthKorea/KCDC2009/2020|EPI_ISL_426173|2020-02-07:0)191:1,(KOR/KCDC07-NCCP43329/2020|MW466794.1|20-03-17:0,KOR/KCDC07/2020|MT134008.1|20-01-31:0)192:2,CHN/Beijing_IME-BJ03/2020|MT291833.1|20-01-28:0,KOR/KCDC06/2020|MT134007.1|20-01-30:0,Japan/PG-0217/2020|EPI_ISL_479917|2020-03-04:0,Japan/PG-0216/2020|EPI_ISL_479916|2020-03-01:0,Japan/PG-0215/2020|EPI_ISL_479915|2020-03-01:0,Japan/PG-0213/2020|EPI_ISL_479913|2020-02-28:0,SouthKorea/KCDC2018/2020|EPI_ISL_427812|2020-02-19:0,Japan/PG-0228/2020|EPI_ISL_684146|2020-03:0,Japan/PG-0226/2020|EPI_ISL_684145|2020-03:0,Japan/PG-0225/2020|EPI_ISL_684144|2020-03:0,SouthKorea/KUMC06/2020|EPI_ISL_413516|2020-02-27:0,SouthKorea/KUMC05/2020|EPI_ISL_413515|2020-02-27:0,SouthKorea/KUMC04/2020|EPI_ISL_413514|2020-02-27:0,SouthKorea/KUMC03/2020|EPI_ISL_413513|2020-02-27:0,Beijing/BJ390/2020|EPI_ISL_430730|2020-01-31:0,Japan/PG-1251/2020|EPI_ISL_684861|2020:0,KOR/KCDC03/2020|MT020782.1|20-01-25:0,KOR/KCDC06-NCCP43328/2020|MW466793.1|20-03-17:0,KOR/KCDC03-NCCP43326/2020|MW466791.1|20-02-06:0,CHN/Beijing_IME-BJ03/2020|GWHACAZ01000001|20-01-28:0,CHN/Beijing_IME-BJ02/2020|GWHACAY01000001|20-01-25:0,CHN/105/2020|MT135041.1|20-01-26:0,CHN/235/2020|MT135044.1|20-01-28:0,CHN/231/2020|MT135042.1|20-01-28:0,CHN/Beijing_IME-BJ02/2020|MT291832.1|20-01-25:0)182:2,CHN/WHUHnCoV005/2020|MT079847.1|20-01-22:1,CHN/WHUHnCoV007/2020|MT079849.1|20-01-22:1,(CHN/SARS-CoV-2-MZ02_Meizhou_MZ02/2020|MT510727.1|20-02-15:2,(Guangdong/MZ01/2020|EPI_ISL_454417|2020-02-13:0,CHN/SARS-CoV-2-MZ01_Meizhou_MZ01/2020|MT510728.1|20-02-13:0)194:1)193:2,((Wuhan/0126-C106/2020|EPI_ISL_493186|2020-01-26:0,Wuhan_C106/human/2020/CHN|GWHALSB01000001|20-01-26:0)196:1,Wuhan_C109/human/2020/CHN|GWHALSC01000001|20-01-26:0,Wuhan/0126-C111/2020|EPI_ISL_493189|2020-01-26:0,Wuhan/0126-C109/2020|EPI_ISL_493188|2020-01-26:0,Wuhan/0126-C103/2020|EPI_ISL_493185|2020-01-26:0,Wuhan/0126-C102/2020|EPI_ISL_493184|2020-01-26:0,Wuhan/0126-C98/2020|EPI_ISL_493181|2020-01-26:0,Wuhan_C111/human/2020/CHN|GWHALSD01000001|20-01-26:0,Wuhan_C103/human/2020/CHN|GWHALSA01000001|20-01-26:0,Wuhan_C102/human/2020/CHN|GWHALRZ01000001|20-01-26:0,Wuhan_C98/human/2020/CHN|GWHALRW01000001|20-01-26:0)195:1,(Guangzhou/GZ8H0007/2020|CNA0013702|20-01-26:0,(Guangzhou/GZ8H0004/2020|CNA0013700|20-01-31:1,Guangzhou/GZ8H0005/2020|CNA0013701|20-01-31:0,CHN/IQTC04/2020|MT123292.2|20-01-27:0,Guangzhou/GZ8H0003/2020|CNA0013699|20-01-29:0,Guangzhou/GZ8H0002/2020|CNA0013698|20-01-26:0,Guangzhou/GZ8H0001/2020|CNA0013697|20-01-26:0)198:1)197:1,TWN/CGMH-CGU-02/2020|MT374101.1|20-02-04:3,CHN/Meizhou/2020|MT856370.1|20-01-26:3,USA/MO-WUSTL064/2020|EPI_ISL_493083|2020-06-19:1,Singapore/13/2020|EPI_ISL_414379|2020-02-18:2,Guangdong/GD2020233-P0027/2020|EPI_ISL_413856|2020-02-07:2,Belgium/rega-0710751/2020|EPI_ISL_522350|2020-06-10:1,Spain/AN-ISCIII-201257/2020|EPI_ISL_455314|2020-02-28:5,((Sichuan/SC-PHCC1-027/2020|EPI_ISL_451348|2020-02-09:3,Sichuan/SC-PHCC1-033/2020|EPI_ISL_451354|2020-02-09:1)200:2,Anhui/SZ005/2020|EPI_ISL_413485|2020-01-24:3,SouthKorea/CBNU-nCoV01/2020|EPI_ISL_507039|2020-02:0,KOR/KCDC24/2020|MT134010.1|20-02-06:0,SouthKorea/NMC-nCoV02/2020|EPI_ISL_1069194|2020-02:0,SouthKorea/KCDC2064/2020|EPI_ISL_497965|2020-02-06:0,SouthKorea/KCDC2063/2020|EPI_ISL_497964|2020-02-06:0)199:2,Singapore/30/2020|EPI_ISL_420107|2020-03-09:1,Henan/fahzu0033/2020|EPI_ISL_1040046|2020-02-27:3,Guangdong/20SF1107/2020|EPI_ISL_428441|2020-01-29:3,Henan/fahzu0014/2020|EPI_ISL_1040037|2020-02-18:2,(England/01/2020|EPI_ISL_407071|2020-01-29:0,(England/BIRM-5FE53/2020|20-05-20:4,England/PHEC-148E4D/2020|20-10-15:0,England/PHEC-2FF916/2021|21-03-10:0,England/2/2020|MW059036.1|20-01-29:0,England/PHEC-10E9A/2020|20-01-29:0,England/PHEC-22387/2020|20-06-03:0,England/PHEC-14944A/2020|20-10-17:0,England/PHEC-148CBC/2020|20-10-13:0,England/PHEC-148A67/2020|20-10-08:0)202:1)201:2,Sichuan/SC-PHCC2-045/2020|EPI_ISL_451365|2020-01-26:2,(Belgium/rega-0616914/2020|EPI_ISL_734763|2020-06-16:1,Belgium/rega-0619917/2020|EPI_ISL_734770|2020-06-19:0)203:1,Singapore/18/2020|EPI_ISL_418999|2020-03-01:1,(Nanchang/JX39/2020|EPI_ISL_421248|2020-01-23:1,Shanghai/SH0115/2020|EPI_ISL_416402|2020-02-11:0)204:1,(Singapore/12Clin/2020|EPI_ISL_418995|2020-02-28:0,Singapore/12/2020|EPI_ISL_414378|2020-02-17:2)205:1,Nanchang/JX14/2020|EPI_ISL_421243|2020-01-21:2,(Tianmen/HBCDC-HB-07/2020|EPI_ISL_412983|2020-02-08:5,(Japan/PG-0448/2020|EPI_ISL_480111|2020-03-21:1,Japan/PG-0446/2020|EPI_ISL_480110|2020-03-19:3,Japan/NGY-NNH-022/2020|EPI_ISL_636989|2020-03-13:1,Japan/PG-0447/2020|EPI_ISL_684170|2020-03:1,Japan/PG-0305/2020|EPI_ISL_684158|2020-03:1,(Japan/PG-0414/2020|EPI_ISL_684165|2020-03:1,(Japan/PG-0417/2020|EPI_ISL_480085|2020-03-26:1,Japan/PG-0420/2020|EPI_ISL_480088|2020-03-29:0,Japan/PG-0421/2020|EPI_ISL_480089|2020-03-29:0,Japan/PG-0419/2020|EPI_ISL_480087|2020-03-27:0,Japan/PG-0418/2020|EPI_ISL_480086|2020-03-27:0,Japan/PG-0416/2020|EPI_ISL_480084|2020-03-25:0,Japan/PG-0415/2020|EPI_ISL_480083|2020-03-25:0)209:1)208:1,Japan/PG-0392/2020|EPI_ISL_480061|2020-03-06:1,Japan/PG-0379/2020|EPI_ISL_480049|2020-02-26:1,Japan/PG-0375/2020|EPI_ISL_480045|2020-02-22:1,Japan/PG-0374/2020|EPI_ISL_480044|2020-02-22:1,Japan/NGY-NNH-002/2020|EPI_ISL_568557|2020-03-20:1,Japan/FHU-FP9530-08-1/2020|EPI_ISL_862840|2020-03-25:1,Japan/FHU-FP9534-01-1/2020|EPI_ISL_862839|2020-03-02:1,(Japan/FHU-FP9530-02-1/2020|EPI_ISL_862838|2020-03-14:0,Japan/FHU-FP9530-09-1/2020|EPI_ISL_862841|2020-03-28:2)210:1,Japan/PG-0307/2020|EPI_ISL_479982|2020-03-21:1,(Japan/PG-0303/2020|EPI_ISL_479979|2020-03-02:0,Japan/PG-0304/2020|EPI_ISL_479980|2020-03-02:0)211:1,Japan/PG-0454/2020|EPI_ISL_480116|2020-03-21:0,Japan/PG-0455/2020|EPI_ISL_480117|2020-03-19:0,Japan/PG-0453/2020|EPI_ISL_480115|2020-03-21:0,Japan/PG-0452/2020|EPI_ISL_480114|2020-03-21:0,Japan/PG-0450/2020|EPI_ISL_480113|2020-03-21:0,Japan/PG-0449/2020|EPI_ISL_480112|2020-03-21:0,Japan/PG-0445/2020|EPI_ISL_480109|2020-03-19:0,Japan/PG-2862/2020|EPI_ISL_690988|2020-03:0,Japan/PG-2861/2020|EPI_ISL_690987|2020-03:0,Japan/PG-0456/2020|EPI_ISL_684172|2020-03:0,Japan/PG-0451/2020|EPI_ISL_684171|2020-03:0,Japan/PG-0444/2020|EPI_ISL_684169|2020-03:0,Japan/PG-0380/2020|EPI_ISL_684164|2020-02:0,Japan/PG-0395/2020|EPI_ISL_480064|2020-03-06:0,Japan/PG-0394/2020|EPI_ISL_480063|2020-03-06:0,Japan/PG-0393/2020|EPI_ISL_480062|2020-03-06:0,Japan/PG-0391/2020|EPI_ISL_480060|2020-03-05:0,Japan/PG-0390/2020|EPI_ISL_480059|2020-03-05:0,Japan/PG-0389/2020|EPI_ISL_480058|2020-03-05:0,Japan/PG-0388/2020|EPI_ISL_480057|2020-03-04:0,Japan/PG-0387/2020|EPI_ISL_480056|2020-03-04:0,Japan/PG-0386/2020|EPI_ISL_480055|2020-03-04:0,Japan/PG-0385/2020|EPI_ISL_480054|2020-03-04:0,Japan/PG-0384/2020|EPI_ISL_480053|2020-03-03:0,Japan/PG-0383/2020|EPI_ISL_480052|2020-03-03:0,Japan/PG-0382/2020|EPI_ISL_480051|2020-03-01:0,Japan/PG-0381/2020|EPI_ISL_480050|2020-03-01:0,Japan/PG-0378/2020|EPI_ISL_480048|2020-02-26:0,Japan/PG-0377/2020|EPI_ISL_480047|2020-02-25:0,Japan/PG-0376/2020|EPI_ISL_480046|2020-02-22:0,Japan/PG-0373/2020|EPI_ISL_480043|2020-02-21:0,Japan/PG-0372/2020|EPI_ISL_480042|2020-02-15:0,Japan/NGY-NNH-001/2020|EPI_ISL_568556|2020-03-13:0,Japan/FHU-FP9530-01-1/2020|EPI_ISL_862837|2020-03-09:0,Japan/PG-0309/2020|EPI_ISL_479984|2020-03-21:0,Japan/PG-0308/2020|EPI_ISL_479983|2020-03-21:0,Japan/PG-0306/2020|EPI_ISL_479981|2020-03-20:0)207:1)206:1,Lu`an/68/2020|EPI_ISL_1069200|2020-01-30:1,Wuhan/HBCDC-HB-02/2020|EPI_ISL_412978|2020-01-17:2,Wuhan/HB-WHCM-116/2020|EPI_ISL_454996|2020-02-26:2,Shanghai/SH0030/2020|EPI_ISL_416339|2020-02-03:3,Shanghai/SH0009/2020|EPI_ISL_416322|2020-01-29:1,Panama/GMI-PA345048/2020|EPI_ISL_1225352|2020-04-20:2,((Malaysia/MKAK-CL-2020-5096/2020|EPI_ISL_416885|2020-01-30:0,Malaysia/IMR_WC119/2020|EPI_ISL_455790|2020-01-30:1)213:1,(((THA/SI202872-NT/2020|MT447165.1|20-02-25:2,((THA/SI205929-NT/2020|MT447173.1|20-03-18:1,Thailand/Bangkok-CONI-0297/2020|EPI_ISL_693370|2020-03-15:1,Thailand/Bangkok-CONI-0289/2020|EPI_ISL_693362|2020-03-15:1,Thailand/Bangkok-CONI-0282/2020|EPI_ISL_693360|2020-03-15:1,Thailand/CU-SI204961-NT/2020|EPI_ISL_937542|2020-03-15:1,(Thailand/Bangkok-0089/2020|EPI_ISL_447029|2020-04-07:1,Thailand/Bangkok-0085/2020|EPI_ISL_447026|2020-04-03:0,Thailand/Bangkok-0080/2020|EPI_ISL_447021|2020-04-01:0)219:1,Thailand/Bangkok-CONI-0150/2020|EPI_ISL_455944|2020-03-15:1,Thailand/Bangkok_2857/2020|EPI_ISL_515474|2020-03:1,Thailand/Bangkok-CONI-0223/2020|EPI_ISL_512865|2020-03-21:1,Thailand/Bangkok-CONI-0206/2020|EPI_ISL_512856|2020-03-18:1,(THA/SI205457-NST/2020|MT447171.1|20-03-16:1,Thailand/NIH_3744/2020|EPI_ISL_515291|2020-03:1,Thailand/NIH_3752/2020|EPI_ISL_515287|2020-03:3,Thailand/Nonthaburi_3479/2020|EPI_ISL_455591|2020-03-20:2,Thailand/Nonthaburi_2966/2020|EPI_ISL_515471|2020-03:1,Cambodia/2126/2020|EPI_ISL_956391|2020-03-16:0,Thailand/Bangkok-CONI-0280/2020|EPI_ISL_693358|2020-03-14:0,Thailand/Bangkok-CONI-0271/2020|EPI_ISL_693349|2020-03-14:0,Thailand/Bangkok_3049/2020|EPI_ISL_515465|2020-03:0,Thailand/Bangkok-CONI-0142/2020|EPI_ISL_455936|2020-03-14:0,Thailand/Bangkok_3001/2020|EPI_ISL_515463|2020-03:0,Thailand/Bangkok-CONI-0201/2020|EPI_ISL_512851|2020-03-16:0)220:1,(Thailand/NIH_3713/2020|EPI_ISL_515290|2020-03:3,Thailand/NIH-3083/2020|EPI_ISL_515292|2020-03:2,Thailand/Nonthaburi_3481/2020|EPI_ISL_455589|2020-03-20:1)221:2,Thailand/Bangkok_3051/2020|EPI_ISL_515467|2020-03:19,(Thailand/CU-SI206685-NST/2020|EPI_ISL_918162|2020-03-19:0,Thailand/Bangkok-CONI-0299/2020|EPI_ISL_693372|2020-03-16:0)222:1,(Thailand/Bangkok-CONI-0153/2020|EPI_ISL_455946|2020-03-16:0,Thailand/Bangkok-CONI-0308/2020|EPI_ISL_693379|2020-03-16:0,Thailand/Bangkok_2854/2020|EPI_ISL_515473|2020-03:0,Thailand/Nonthaburi_3059/2020|EPI_ISL_515469|2020-03:0)223:1,(Thailand/Bangkok-CONI-0208/2020|EPI_ISL_512858|2020-03-18:0,Thailand/Bangkok-CONI-0137/2020|EPI_ISL_455931|2020-03-13:0)224:1,THA/SI206917-NT/2020|MT447176.1|20-03-20:0,Thailand/CU-SI205464-NST/2020|EPI_ISL_1296447|2020-03-17:0,Thailand/Bangkok-CONI-0309/2020|EPI_ISL_693380|2020-03-16:0,Thailand/Bangkok-CONI-0307/2020|EPI_ISL_693378|2020-03-16:0,Thailand/Bangkok-CONI-0303/2020|EPI_ISL_693376|2020-03-16:0,Thailand/Bangkok-CONI-0302/2020|EPI_ISL_693375|2020-03-16:0,Thailand/Bangkok-CONI-0301/2020|EPI_ISL_693374|2020-03-16:0,Thailand/Bangkok-CONI-0300/2020|EPI_ISL_693373|2020-03-16:0,Thailand/Bangkok-CONI-0296/2020|EPI_ISL_693369|2020-03-15:0,Thailand/Bangkok-CONI-0292/2020|EPI_ISL_693365|2020-03-15:0,Thailand/NIH_3710/2020|EPI_ISL_515289|2020-03:0,Thailand/Bangkok-CONI-0281/2020|EPI_ISL_693359|2020-03-15:0,Thailand/Bangkok-CONI-0278/2020|EPI_ISL_693356|2020-03-14:0,Thailand/Bangkok-CONI-0277/2020|EPI_ISL_693355|2020-03-14:0,Thailand/Bangkok-CONI-0275/2020|EPI_ISL_693353|2020-03-14:0,Thailand/Bangkok-CONI-0274/2020|EPI_ISL_693352|2020-03-14:0,Thailand/Bangkok-CONI-0273/2020|EPI_ISL_693351|2020-03-14:0,Thailand/Bangkok-CONI-0272/2020|EPI_ISL_693350|2020-03-14:0,Thailand/Bangkok-CONI-0267/2020|EPI_ISL_693346|2020-03-14:0,Thailand/Bangkok-CONI-0265/2020|EPI_ISL_693344|2020-03-14:0,Thailand/Bangkok-CONI-0263/2020|EPI_ISL_693342|2020-03-14:0,Thailand/Bangkok-CONI-0258/2020|EPI_ISL_693337|2020-03-14:0,Thailand/Bangkok-CONI-0256/2020|EPI_ISL_693335|2020-03-14:0,Thailand/Bangkok-CONI-0254/2020|EPI_ISL_693334|2020-03-13:0,Thailand/Nakhonnayok_2829/2020|EPI_ISL_455587|2020-03-13:0,Thailand/Phatumthani_2980/2020|EPI_ISL_455584|2020-03-18:0,Thailand/Siriraj_5/2020|EPI_ISL_447908|2020:0,Thailand/Bangkok-0083/2020|EPI_ISL_447024|2020-04-02:0,Thailand/Nonthaburi_3478/2020|EPI_ISL_455592|2020-03-20:0,Thailand/Nonthaburi_3480/2020|EPI_ISL_455590|2020-03-20:0,Thailand/Bangkok-CONI-0018/2020|EPI_ISL_450723|2020-03-20:0,Thailand/Bangkok_2504/2020|EPI_ISL_455608|2020-03-14:0,Thailand/Bangkok_2489/2020|EPI_ISL_455607|2020-03-13:0,Thailand/Bangkok_2488/2020|EPI_ISL_455606|2020-03-13:0,Thailand/Nonthaburi_2472/2020|EPI_ISL_455605|2020-03-14:0,Thailand/Bangkok_2420/2020|EPI_ISL_455604|2020-03-13:0,Thailand/Bangkok-CONI-0191/2020|EPI_ISL_498263|2020-03-21:0,Thailand/Bangkok-CONI-0159/2020|EPI_ISL_498255|2020-03-20:0,Thailand/Bangkok-0019/2020|EPI_ISL_423040|2020-03-20:0,Thailand/CU-SI206376-NST/2020|EPI_ISL_918160|2020-03-19:0,Thailand/Bangkok-CONI-0148/2020|EPI_ISL_455942|2020-03-15:0,Thailand/Bangkok_2866/2020|EPI_ISL_515476|2020-03:0,Thailand/Bangkok_2864/2020|EPI_ISL_515475|2020-03:0,Thailand/Bangkok_2848/2020|EPI_ISL_515472|2020-03:0,Thailand/Nonthaburi_2953/2020|EPI_ISL_515470|2020-03:0,Thailand/Bangkok-CONI-0145/2020|EPI_ISL_455939|2020-03-15:0,Thailand/NIH-2296/2020|EPI_ISL_434699|2020-03-13:0,Thailand/Bangkok-CONI-0141/2020|EPI_ISL_455935|2020-03-14:0,Thailand/Bangkok-CONI-0139/2020|EPI_ISL_455933|2020-03-13:0,Thailand/Bangkok-CONI-0138/2020|EPI_ISL_455932|2020-03-13:0,Thailand/Bangkok-CONI-0213/2020|EPI_ISL_512863|2020-03-18:0,Thailand/Bangkok-CONI-0134/2020|EPI_ISL_455928|2020-03-13:0,Thailand/Bangkok-CONI-0210/2020|EPI_ISL_512860|2020-03-18:0,Thailand/Bangkok-CONI-0209/2020|EPI_ISL_512859|2020-03-18:0,Thailand/Bangkok-CONI-0130/2020|EPI_ISL_455924|2020-03-12:0,Thailand/Bangkok-CONI-0203/2020|EPI_ISL_512853|2020-03-17:0,Thailand/Bangkok-CONI-0202/2020|EPI_ISL_512852|2020-03-16:0,Thailand/Bangkok-CONI-0114/2020|EPI_ISL_455916|2020-03-12:0,Thailand/Bangkok-CONI-0198/2020|EPI_ISL_512848|2020-03-18:0,Thailand/Bangkok-0028/2020|EPI_ISL_429166|2020-03-13:0,Thailand/Bangkok-0026/2020|EPI_ISL_429165|2020-03-13:0,Thailand/Bangkok-CONI-0219/2020|EPI_ISL_568583|2020-03-19:0,Thailand/Bangkok-CONI-0217/2020|EPI_ISL_568582|2020-03-19:0,Thailand/Bangkok-CONI-0216/2020|EPI_ISL_568581|2020-03-19:0,Thailand/NIH-2721/2020|EPI_ISL_434706|2020-03-16:0,Thailand/NIH-2489/2020|EPI_ISL_434703|2020-03-14:0,Thailand/NIH-2472/2020|EPI_ISL_434701|2020-03-14:0,THA/SI206377-NST/2020|MT447174.1|20-03-01:0,THA/SI206587-NT/2020|MT447175.1|20-03-19:0)218:1,KHM/Kunming_kms-2/2020|MW341443.1|20-03-21:4,Thailand/NIH_3623/2020|EPI_ISL_515288|2020-03:1,Thailand/CU-SI2011649-NST/2020|EPI_ISL_937532|2020-04-05:1,Singapore/921/2020|EPI_ISL_538452|2020-03-23:2,(Thailand/Bangkok-0060/2020|EPI_ISL_447002|2020-03-28:0,Thailand/Bangkok-0063/2020|EPI_ISL_447005|2020-03-29:1)225:1,Thailand/Bangkok-CONI-0171/2020|EPI_ISL_498261|2020-03-28:1,Thailand/Bangkok-CONI-0146/2020|EPI_ISL_455940|2020-03-15:2,Thailand/Bangkok-CONI-0143/2020|EPI_ISL_455937|2020-03-15:1,Thailand/CU-SI205704-NT/2020|EPI_ISL_976895|2020-03-18:1,Thailand/Bangkok-0035/2020|EPI_ISL_429171|2020-03-18:1,Thailand/Bangkok-0025/2020|EPI_ISL_429164|2020-03-13:1,Japan/PG-2692/2020|EPI_ISL_690824|2020-03:2,Singapore/297/2020|EPI_ISL_462415|2020-03-20:1,Thailand/CU-SI204421-NST/2020|EPI_ISL_1296459|2020-03-11:2,(Thailand/CU-SI207567-NT/2020|EPI_ISL_1296457|2020-03-22:1,Thailand/Bangkok-0040/2020|EPI_ISL_429176|2020-03-28:0)226:1,(THA/SI204713-NT/2020|MT447170.1|20-03-13:4,THA/SI202769-NT/2020|MT447164.1|20-02-25:5)227:2,(Thailand/Bangkok-CONI-0147/2020|EPI_ISL_455941|2020-03-15:0,Thailand/CU-SI206914-NT/2020|EPI_ISL_1296453|2020-03-19:0,Thailand/Bangkok-CONI-0262/2020|EPI_ISL_693341|2020-03-14:0,Thailand/NIH-2720/2020|EPI_ISL_434705|2020-03-16:0)228:2,(Japan/PG-0255/2020|EPI_ISL_479940|2020-03-17:0,Thailand/Bangkok-0065/2020|EPI_ISL_447007|2020-03-29:0,Japan/PG-0254/2020|EPI_ISL_479939|2020-03-17:0)229:1,(HongKong/HKPU-0176/2020|EPI_ISL_610166|2020-03-18:0,HongKong/Homo-sapiens/HKG/Case0176/2020|MW181705.1|20-03-18:0)230:4,THA/SI203285-NT/2020|MT447166.1|20-01-23:0,Thailand/CU-SI204610-NT/2020|EPI_ISL_1296461|2020-03-12:0,Thailand/Bangkok-CONI-0304/2020|EPI_ISL_693377|2020-03-16:0,Thailand/Bangkok-CONI-0295/2020|EPI_ISL_693368|2020-03-15:0,Thailand/Bangkok-CONI-0294/2020|EPI_ISL_693367|2020-03-15:0,Thailand/Bangkok-CONI-0293/2020|EPI_ISL_693366|2020-03-15:0,Thailand/Bangkok-CONI-0290/2020|EPI_ISL_693363|2020-03-15:0,Thailand/Bangkok-CONI-0276/2020|EPI_ISL_693354|2020-03-14:0,Thailand/Bangkok-CONI-0270/2020|EPI_ISL_693348|2020-03-14:0,Thailand/Bangkok-CONI-0269/2020|EPI_ISL_693347|2020-03-14:0,Thailand/Bangkok-CONI-0261/2020|EPI_ISL_693340|2020-03-14:0,Thailand/Bangkok_2974/2020|EPI_ISL_455585|2020-03-14:0,Thailand/Bangkok_1716/2020|EPI_ISL_447920|2020-02-25:0,Thailand/Bangkok-CONI-0194/2020|EPI_ISL_498265|2020-03-21:0,Thailand/Bangkok-CONI-0164/2020|EPI_ISL_498258|2020-03-24:0,Thailand/NIH-2492/2020|EPI_ISL_430841|2020-03-17:0,Thailand/Bangkok_2295/2020|EPI_ISL_455624|2020-03-12:0,Thailand/Bangkok-CONI-0155/2020|EPI_ISL_455948|2020-03-16:0,Thailand/Bangkok-CONI-0154/2020|EPI_ISL_455947|2020-03-16:0,Thailand/Bangkok-CONI-0152/2020|EPI_ISL_455945|2020-03-16:0,Thailand/Bangkok_2867/2020|EPI_ISL_515477|2020-03:0,Thailand/Bangkok_3055/2020|EPI_ISL_515468|2020-03:0,Thailand/Bangkok-CONI-0230/2020|EPI_ISL_512871|2020-03-26:0,Thailand/Bangkok-CONI-0228/2020|EPI_ISL_512870|2020-03-25:0,Thailand/Bangkok-CONI-0226/2020|EPI_ISL_512868|2020-03-25:0,Thailand/Bangkok-CONI-0136/2020|EPI_ISL_455930|2020-03-13:0,Thailand/Bangkok-CONI-0135/2020|EPI_ISL_455929|2020-03-13:0,Thailand/Bangkok-CONI-0132/2020|EPI_ISL_455926|2020-03-12:0,Thailand/Bangkok-CONI-0207/2020|EPI_ISL_512857|2020-03-18:0,Thailand/Bangkok-CONI-0204/2020|EPI_ISL_512854|2020-03-17:0,Thailand/Bangkok-CONI-0111/2020|EPI_ISL_455914|2020-03-11:0,Thailand/Bangkok-CONI-0109/2020|EPI_ISL_455912|2020-03-11:0,Thailand/Bangkok-CONI-0108/2020|EPI_ISL_455911|2020-03-11:0,Thailand/Bangkok-CONI-0106/2020|EPI_ISL_455909|2020-03-09:0,Thailand/Bangkok-CONI-0105/2020|EPI_ISL_455908|2020-03-09:0,Thailand/CU-SI204516-NST/2020|EPI_ISL_976899|2020-03-12:0,Thailand/CU-SI204563-NT/2020|EPI_ISL_976893|2020-03-12:0,Thailand/Bangkok-0037/2020|EPI_ISL_429173|2020-03-21:0,Thailand/Bangkok-0034/2020|EPI_ISL_429170|2020-03-17:0,Thailand/Bangkok-0029/2020|EPI_ISL_429167|2020-03-13:0,SouthKorea/KCDC2136/2020|EPI_ISL_498037|2020-03-18:0,Thailand/Bangkok-CONI-0222/2020|EPI_ISL_568586|2020-03-20:0,Thailand/NIH-2492-2/2020|EPI_ISL_434704|2020-03-17:0,Thailand/Bangkok-CONI-0315/2020|EPI_ISL_693385|2020-03-17:0,THA/SI204514-NT/2020|MT447169.1|20-03-12:0)217:1,THA/MUMT-3/2020|MT781415.1|20-02-25:1)216:1,THA/SI202620-NT/2020|MT447163.1|20-02-22:0)215:2,THA/SI200468-NT/2020|MT447158.1|20-01-25:0,Thailand/Bangkok_238/2020|EPI_ISL_447913|2020-01-31:0,Thailand/Bangkok_237/2020|EPI_ISL_447912|2020-01-25:0,Thailand/Nonthaburi_193/2020|EPI_ISL_447911|2020-01-24:0)214:1,Weifang/WFCDC0006/2020|CNA0013892|20-01-28:0,China/WF0006/2020|EPI_ISL_413695|2020-01:0)212:1,(Shandong/LY004-2/2020|EPI_ISL_414937|2020-01-26:2,Shandong/LY003-2/2020|EPI_ISL_414936|2020-01-23:2,Shandong/LY007-2/2020|EPI_ISL_414940|2020-01-25:0,Shandong/LY008-2/2020|EPI_ISL_414941|2020-01-30:0,Shandong/LY006-2/2020|EPI_ISL_414939|2020-01-25:0,Shandong/LY005-2/2020|EPI_ISL_414938|2020-01-24:0)231:1,Australia/ACT0008/2020|EPI_ISL_498475|2020-03-24:2,(Belgium/rega-0616915/2020|EPI_ISL_734764|2020-06-16:2,BEL/GHB-03021/2020|MW368439.1|20-02-03:0)232:3,Nanchang/JX90/2020|EPI_ISL_421245|2020-01-25:5,Shangrao/JX105/2020|EPI_ISL_421239|2020-01-26:2,(Yichun/JX2391/2020|EPI_ISL_455461|2020-02-06:6,Yichun/JX2424/2020|EPI_ISL_455467|2020-02-12:0)233:1,(China/2019-nCoV_HKU-SZ-005b_2020/2020|MN975262.1|20-01-11:2,Singapore/894/2020|EPI_ISL_536435|2020-02-02:1,(Japan/TY-WK-501/2020|EPI_ISL_408666|2020-01-31:0,(Japan/TY-WK-521/2020|EPI_ISL_408667|2020-01-31:0,(Japan/Nagasaki-24-7-1/2020|EPI_ISL_872589|2020-07:0,Japan//Nagasaki-24-7-2/2020|EPI_ISL_872590|2020-07:0)237:3)236:1,(Japan/TY-WK-012/2020|EPI_ISL_408665|2020-01-29:0,JPN/UT-NCGM02/2020|MW219695.1|20-02-01:0)238:1)235:1,Thailand/Bangkok_580/2020|EPI_ISL_447918|2020-02-01:2,Guangdong/2020XN4276-P0037/2020|EPI_ISL_413859|2020-01-31:1,(UnitedArabEmirates/skmc-920168117/2020|EPI_ISL_582125|2020-01-28:1,UnitedArabEmirates/L5630/2020|EPI_ISL_435137|2020-01-29:0,UnitedArabEmirates/skmc-920568379/2020|EPI_ISL_582608|2020-01-30:0,UnitedArabEmirates/skmc-920569110/2020|EPI_ISL_582126|2020-01-28:0)239:1,Yichun/JX2325/2020|EPI_ISL_455460|2020-02-09:1,Australia/NSW04/2020|EPI_ISL_417030|2020-01-24:2,(Shandong/2020C1240152/2020|EPI_ISL_962574|2020-01-29:9,(CHN/Beijing_IME-BJ01/2020|MT291831.1|20-01-24:0,CHN/Beijing_IME-BJ01/2020|GWHACAX01000001|20-01-24:0)241:1,(Beijing/BJ752/2020|EPI_ISL_430724|2020-02-08:0,Beijing/BJ782/2020|EPI_ISL_430741|2020-02-10:0)242:1,Beijing/BJ556/2020|EPI_ISL_430733|2020-02-04:0,Beijing/BJ561/2020|EPI_ISL_430731|2020-02-04:0,Beijing/BJ492/2020|EPI_ISL_430728|2020-02-02:0)240:1,Sichuan/SC-PHCC2-040/2020|EPI_ISL_451360|2020-01-24:1,(Shanghai/SH0059/2020|EPI_ISL_416366|2020-01-30:2,(Wuhan/AP8/2020|EPI_ISL_1655937|2020-01-25:1,((France/ARA-SC391/2020|EPI_ISL_660360|2020-03-28:2,USA/PA-MGEL75/2020|EPI_ISL_454361|2020-03-23:1)246:2,France/ARA-SC344/2020|EPI_ISL_660339|2020-03-15:1,France/ARA-SC341/2020|EPI_ISL_660336|2020-03-12:3,France/ARA-SC339/2020|EPI_ISL_660335|2020-03-11:2,France/ARA-SC338/2020|EPI_ISL_660334|2020-03-02:1,(France/ARA-SC346/2020|EPI_ISL_641543|2020-03-17:0,France/PAC-SC440/2020|EPI_ISL_660733|2020-03-05:0)247:1,France/OCC-SC470/2020|EPI_ISL_660674|2020-03-09:0,France/ARA-SC342/2020|EPI_ISL_660337|2020-03-14:0)245:1)244:2)243:1,Shanghai/SH0004/2020|EPI_ISL_416318|2020-01-28:1,Germany/BY-BIM-Pat3/2020|EPI_ISL_414521|2020-03-02:1,Nanchang/JX174/2020|EPI_ISL_421238|2020-01-29:1,((Henan/fahzu0002/2020|EPI_ISL_1040031|2020-02-20:0,Henan/fahzu0019/2020|EPI_ISL_1040040|2020-02-20:0)249:1,Sichuan/SC-PHCC1-025/2020|EPI_ISL_451346|2020-02-04:0,Sichuan/SC-PHCC2-050/2020|EPI_ISL_451370|2020-02-04:0)248:1,(USA/TX-CDC-TX1/2020|MT106054.1|20-02-11:2,Henan/fahzu0035/2020|EPI_ISL_1040048|2020-02-28:1,Wuhan/HB-WHCM-104/2020|EPI_ISL_454989|2020-03-02:1,Wuhan/HB-WHCM-118/2020|EPI_ISL_455406|2020-03-02:4)250:2,THA/SI202205-NT/2020|MT447162.1|20-02-07:1,(Weifang/WFCDC0023/2020|CNA0013894|20-02-08:0,China/WF0023/2020|EPI_ISL_413752|2020-02:0,Weifang/WFCDC0029/2020|CNA0013893|20-02-08:0)251:1,(Guangdong/20SF4051/2020|EPI_ISL_428463|2020-02-17:0,Guangzhou/ID004/2020|NMDC60013280|20-02-09:0)252:1,(Wuhan/0126-C31/2020|EPI_ISL_493174|2020-01-26:0,Wuhan_C31/human/2020/CHN|GWHALRP01000001|20-01-26:0)253:2,USA/AZ-CDC-AZ1/2020|MN997409.1|20-01-22:0,Shaoxing/06/2020|EPI_ISL_463898|2020-01-31:0,Shenzhen/SZTH-002/2020|EPI_ISL_406593|2020-01-13:0,Guangdong/20SF025/2020|EPI_ISL_403935|2020-01-15:0,Guangdong/20SF013/2020|EPI_ISL_403933|2020-01-15:0,Guangdong/20SF012/2020|EPI_ISL_403932|2020-01-14:0,Vietnam/PIHCM-14/2020|EPI_ISL_654866|2020-01-31:0,Shanghai/SH0074/2020|EPI_ISL_416377|2020-02-07:0,Shanghai/SH0005/2020|EPI_ISL_416319|2020-01-28:0,China/2019-nCoV_HKU-SZ-002a_2020/2020|MN938384.1|20-01-10:0)234:1,(NewZealand/20VR2572/2020|EPI_ISL_579303|2020-03-23:2,Shanghai/SH0069/2020|EPI_ISL_416372|2020-02-01:1,Spain/AN-ISCIII-201614/2020|EPI_ISL_455317|2020-03-05:4,((Spain/CN-ISCIII-201810/2020|EPI_ISL_539532|2020-03-06:20,Spain/CN-ISCIII-201811/2020|EPI_ISL_455325|2020-03-05:5)256:4,(Spain/RI-ISCIII-201569/2020|EPI_ISL_578198|2020-03-03:0,(((Spain/VC-IBV-98000141/2020|EPI_ISL_539295|2020-03-16:0,(((Scotland/CVR3062/2020|20-04-24:1,Scotland/CVR2941/2020|20-04-22:0,Scotland/CVR3456/2020|20-05-10:4)263:1,Scotland/CVR2591/2020|20-04-16:1,Scotland/CVR2237/2020|20-04-12:0,Scotland/CVR3048/2020|20-04-24:0)262:2,Scotland/CVR2435/2020|20-04-14:1,Scotland/CVR2551/2020|20-04-16:1,Scotland/CVR2824/2020|20-04-21:1,Scotland/CVR2118/2020|20-04-10:1,Scotland/CVR2516/2020|20-04-15:1,(Scotland/CVR1899/2020|20-04-08:1,Scotland/GCVR-1717C8/2020|OA966307.1|2020-03-28:0,Scotland/CVR1931/2020|20-04-08:0,Scotland/CVR2199/2020|20-04-11:0,Scotland/CVR1962/2020|20-04-08:0,Scotland/CVR3346/2020|20-05-06:0,Scotland/CVR1903/2020|20-04-08:0)264:1,((Scotland/CVR3000/2020|20-04-23:0,Scotland/CVR3660/2020|20-05-22:6,(Scotland/CVR3827/2020|20-05-29:1,Scotland/CVR3644/2020|20-05-21:3)267:1)266:2,(Scotland/CVR2720/2020|20-04-18:1,Scotland/CVR2662/2020|20-04-17:0)268:2,Scotland/CVR2086/2020|20-04-10:0,Scotland/GCVR-173BAC/2020|FR998220.1|2020-04-07:0,Scotland/CVR2376/2020|20-04-13:0,Scotland/CVR2747/2020|20-04-18:0,Scotland/CVR2042/2020|20-04-09:0,Scotland/CVR2714/2020|20-04-18:0,Scotland/CVR2610/2020|20-04-15:0,Scotland/CVR2851/2020|20-04-21:0)265:1,((Scotland/GCVR-173DD3/2020|20-04-07:0,Scotland/CVR1958/2020|20-04-08:0,Scotland/CVR2702/2020|20-04-17:0,Scotland/CVR2676/2020|20-04-17:0)270:1,Scotland/GCVR-17000A/2020|FR998385.1|2020-03-25:0,Scotland/CVR2924/2020|20-04-22:0)269:1,Scotland/CVR1452/2020|20-04-02:1,Scotland/CVR2331/2020|20-04-13:1,Scotland/CVR2351/2020|20-04-14:2,Scotland/CVR2171/2020|20-04-11:4,Scotland/CVR2262/2020|20-04-12:1,(Scotland/CVR3518/2020|20-05-12:2,Scotland/CVR3319/2020|20-05-05:0,Scotland/CVR3318/2020|20-05-05:0,Scotland/CVR3440/2020|20-05-07:0)271:3,((Scotland/CVR2380/2020|20-04-13:0,Scotland/CVR2682/2020|20-04-18:0)273:1,Scotland/CVR1069/2020|20-03-29:0,England/LIVE-AA31E/2020|20-03-22:0,Wales/PHWC-2569A/2020|20-03-24:0,Scotland/CVR1555/2020|20-04-03:0,Scotland/CVR1555/2020|EPI_ISL_433616|2020-04-03:0)272:1,(Scotland/CVR3070/2020|20-04-24:1,Scotland/GCVR-170ED3/2020|OA966266.1|2020-03-29:0)274:1,Scotland/CVR2439/2020|20-04-14:1,Scotland/CVR3128/2020|20-04-27:3,Scotland/CVR2253/2020|20-04-12:1,England/NOTT-112A0C/2020|20-04-23:1,(England/NOTT-112644/2020|20-04-13:2,England/NOTT-112C8E/2020|20-04-17:1)275:1,England/NOTT-112AEE/2020|20-04-24:1,Scotland/CVR2236/2020|20-04-12:1,England/NOTT-11279C/2020|20-04-17:1,(Scotland/CVR3547/2020|20-05-13:2,(Scotland/CVR3544/2020|20-05-15:0,Scotland/CVR3514/2020|20-05-13:0)277:1)276:1,Scotland/CVR3061/2020|20-04-24:1,(Scotland/CVR1256/2020|20-03-31:0,Scotland/CVR1423/2020|20-04-01:2)278:3,Scotland/CVR1389/2020|20-04-01:2,Scotland/CVR1123/2020|20-03-30:1,Scotland/CVR2375/2020|20-04-13:2,Scotland/CVR1232/2020|20-03-31:1,Scotland/GCVR-171300/2020|FR998537.1|2020-03-26:1,Scotland/GCVR-171009/2020|FR998502.1|2020-03-27:2,Scotland/GCVR-172369/2020|FR999244.1|2020-03-30:4,Scotland/GCVR-1721AB/2020|FR999232.1|2020-03-30:2,Scotland/GCVR-172105/2020|FR999227.1|2020-03-31:1,Scotland/GCVR-171A1A/2020|OA965984.1|2020-03-28:1,Scotland/CVR526/2020|20-03-24:1,Scotland/GCVR-173CC7/2020|FR998231.1|2020-04-07:1,Scotland/CVR3826/2020|20-05-28:5,(England/NOTT-112AA2/2020|20-04-23:0,England/NOTT-112C15/2020|20-04-30:0,England/NOTT-11290F/2020|20-04-19:0,England/NOTT-11284E/2020|20-04-14:0,England/LEED-2B2EB6/2020|20-05-07:0,England/NOTT-111F4A/2020|20-05-03:0,England/NOTT-1127AB/2020|20-04-18:0)279:2,(Scotland/CVR2631/2020|20-04-16:0,Scotland/CVR2334/2020|20-04-13:0,Scotland/CVR2603/2020|20-04-16:0)280:1,(Scotland/CVR1816/2020|20-04-07:0,Scotland/CVR2242/2020|20-04-12:0,Scotland/CVR937/2020|20-03-28:0,Scotland/CVR1521/2020|20-04-03:0,Scotland/CVR2356/2020|20-04-14:0)281:1,(Scotland/GCVR-16FD61/2020|20-03-23:0,Scotland/CVR1615/2020|20-04-05:0,Scotland/CVR1613/2020|20-04-05:0,Scotland/GCVR-16FD61/2020|EPI_ISL_632246|2020-03-23:0,Scotland/CVR1613/2020|EPI_ISL_433631|2020-04-05:0)282:1,(Scotland/CVR1397/2020|20-04-01:0,Scotland/GCVR-170E00/2020|OA967439.1|2020-03-29:0)283:1,(Scotland/CVR1568/2020|20-04-04:0,Scotland/CVR1568/2020|EPI_ISL_433620|2020-04-04:0)284:1,Scotland/CVR3203/2020|20-04-27:0,Scotland/GCVR-1718D4/2020|OA966313.1|2020-03-28:0,Scotland/GCVR-170F3A/2020|OA966278.1|2020-03-28:0,Scotland/GCVR-16FC73/2020|OA966212.1|2020-03-21:0,Scotland/GCVR-16F912/2020|OA966204.1|2020-03-20:0,Scotland/GCVR-171F2A/2020|FR999209.1|2020-03-31:0,Scotland/GCVR-170BDC/2020|FR998493.1|2020-03-25:0,Scotland/GCVR-170AEE/2020|FR998473.1|2020-03-24:0,Scotland/GCVR-1709F0/2020|FR998467.1|2020-03-26:0,Scotland/GCVR-170170/2020|FR998398.1|2020-03-24:0,Scotland/GCVR-173D79/2020|FR998238.1|2020-04-07:0,Scotland/GCVR-173C6D/2020|FR998228.1|2020-04-07:0,Scotland/GCVR-173B8E/2020|FR998223.1|2020-04-06:0,Scotland/GCVR-173B9D/2020|FR998221.1|2020-04-06:0,Scotland/GCVR-1710BE/2020|FR998176.1|2020-03-27:0,Scotland/CVR802/2020|20-03-27:0,Scotland/GCVR-16FAE2/2020|20-03-20:0,Scotland/CVR794/2020|20-03-26:0,Scotland/CVR594/2020|20-03-25:0,Scotland/CVR2015/2020|20-04-09:0,Scotland/CVR2230/2020|20-04-12:0,Scotland/CVR3299/2020|20-04-30:0,Scotland/CVR178/2020|20-03-18:0,Scotland/CVR3060/2020|20-04-24:0,Scotland/CVR3300/2020|20-04-30:0,Scotland/CVR2419/2020|20-04-14:0,Scotland/CVR1977/2020|20-04-08:0,Scotland/CVR2246/2020|20-04-12:0,Scotland/CVR2745/2020|20-04-18:0,Scotland/CVR2060/2020|20-04-10:0,Scotland/CVR2183/2020|20-04-11:0,Scotland/CVR2366/2020|20-04-13:0,Scotland/CVR1937/2020|20-04-08:0,Scotland/CVR2659/2020|20-04-16:0,Scotland/CVR1370/2020|20-03-31:0,Scotland/CVR1634/2020|20-04-05:0,England/NOTT-11294B/2020|20-04-20:0,England/NOTT-1126BD/2020|20-04-15:0,Scotland/CVR3548/2020|20-05-13:0,Scotland/CVR3694/2020|20-05-24:0,Scotland/CVR1938/2020|20-04-08:0,Scotland/CVR2308/2020|20-04-12:0,Scotland/CVR1630/2020|20-04-05:0,Scotland/CVR1545/2020|20-04-04:0,Scotland/CVR1179/2020|20-03-30:0,Scotland/CVR1514/2020|20-04-03:0,Scotland/CVR1507/2020|20-04-03:0,Scotland/CVR964/2020|20-03-28:0,Scotland/CVR185/2020|20-03-17:0,Scotland/CVR24/2020|20-03-12:0,Scotland/CVR216/2020|20-03-19:0,Scotland/CVR2039/2020|20-04-09:0,Scotland/CVR2107/2020|20-04-10:0,Scotland/CVR1928/2020|20-04-08:0,Scotland/CVR2829/2020|20-04-21:0,Scotland/CVR1133/2020|20-03-29:0,Scotland/CVR1923/2020|20-04-09:0,Scotland/CVR1969/2020|20-04-09:0,Scotland/CVR2525/2020|20-04-15:0,Scotland/CVR1559/2020|20-04-04:0,Scotland/CVR1542/2020|20-04-04:0,Scotland/CVR1142/2020|20-03-29:0,Scotland/CVR660/2020|20-03-26:0,Scotland/CVR2425/2020|20-04-14:0,Scotland/CVR2114/2020|20-04-10:0,Scotland/CVR1641/2020|20-04-06:0,Scotland/CVR2041/2020|20-04-09:0,Scotland/GCVR-173C4F/2020|20-04-07:0,Scotland/CVR1113/2020|20-03-29:0,Scotland/CVR1043/2020|20-03-29:0,England/BIRM-61EB8/2020|20-03-27:0,Scotland/CVR173/2020|20-03-17:0,Scotland/CVR1133b/2020|20-03-29:0,Scotland/CVR1261/2020|20-03-31:0,Scotland/CVR1263/2020|20-03-31:0,England/NOTT-111E01/2020|20-04-15:0,Scotland/CVR111/2020|20-03-16:0,Scotland/CVR2215/2020|20-04-12:0,Scotland/GCVR-16FAE2/2020|EPI_ISL_632243|2020-03-20:0,Scotland/CVR1514/2020|EPI_ISL_433606|2020-04-03:0)261:1)260:1,Spain/AN-IBV-002943/2020|EPI_ISL_474929|2020-03-27:1,Spain/AN-IBV-002928/2020|EPI_ISL_474907|2020-03-24:1,Japan/PG-5634/2020|EPI_ISL_688759|2020-03:1,Spain/MD-IBV-005292/2020|EPI_ISL_510177|2020-03-15:1,Spain/MD-IBV-003652/2020|EPI_ISL_467244|2020-04-01:3,Spain/AN-IBV-002033/2020|EPI_ISL_509605|2020-03-17:1,((AUS/VIC1406/2020|MT612119.1|20-04-16:1,AUS/VIC995/2020|MT451680.1|20-03-31:0,Australia/VIC656/2020|EPI_ISL_426952|2020-03-28:0)286:1,AUS/TAS104/2020|MT973433.1|20-03-20:1,England/GSTT-265E0DA/2020|20-03-30:2,(AUS/TAS142/2020|MT973458.1|20-04-06:1,AUS/TAS139/2020|MT973457.1|20-04-18:1,AUS/TAS127/2020|MT973449.1|20-04-19:1,AUS/TAS110/2020|MT973439.1|20-04-09:2,AUS/TAS13/2020|MT973352.1|20-04-15:1,AUS/TAS259/2020|MT973325.1|20-05-06:3,(AUS/TAS30/2020|MT973358.1|20-04-13:1,(Australia/TAS252/2020|EPI_ISL_522680|2020-04-24:0,AUS/TAS252/2020|MT973321.1|20-04-24:0)289:1,AUS/TAS09/2020|MT973353.1|20-04-13:0,AUS/TAS272/2020|MT973338.1|20-04-13:0)288:1,AUS/TAS273/2020|MT973339.1|20-04-16:2,AUS/TAS271/2020|MT973337.1|20-04-13:1,AUS/TAS25/2020|MT973362.1|20-04-12:3,AUS/TAS199/2020|MT973490.1|20-04-21:1,AUS/TAS172/2020|MT973476.1|20-04-27:1,AUS/TAS253/2020|MT973322.1|20-04-25:2,(AUS/TAS157/2020|MT973467.1|20-04-18:0,Australia/TAS157/2020|EPI_ISL_522614|2020-04-18:0,AUS/TAS158/2020|MT973468.1|20-05-03:0)290:3,(AUS/TAS33/2020|MT973361.1|20-04-12:0,Australia/TAS269/2020|EPI_ISL_522697|2020-04-11:0,AUS/TAS17/2020|MT973375.1|20-04-13:0,AUS/TAS269/2020|MT973335.1|20-04-11:0,AUS/TAS260/2020|MT973326.1|20-05-08:0)291:1,(Australia/TAS08/2020|EPI_ISL_522563|2020-04-13:0,AUS/TAS08/2020|MT973348.1|20-04-13:0)292:1,(Australia/TAS191/2020|EPI_ISL_522639|2020-04-25:0,AUS/TAS191/2020|MT973487.1|20-04-25:0)293:1,(Australia/TAS189/2020|EPI_ISL_522637|2020-04-24:0,AUS/TAS189/2020|MT973486.1|20-04-24:0)294:1,(Australia/TAS251/2020|EPI_ISL_522679|2020-04-23:0,AUS/TAS251/2020|MT973320.1|20-04-23:0)295:1,(Australia/TAS250/2020|EPI_ISL_522678|2020-04-23:0,AUS/TAS250/2020|MT973319.1|20-04-23:0)296:2,AUS/TAS184/2020|MT973482.1|20-04-19:0,Australia/TAS163/2020|EPI_ISL_522618|2020-04-07:0,Australia/TAS16/2020|EPI_ISL_522616|2020-04-10:0,Australia/TAS155/2020|EPI_ISL_522613|2020-04-16:0,Australia/TAS154/2020|EPI_ISL_522612|2020-04-16:0,Australia/TAS15/2020|EPI_ISL_522610|2020-04-10:0,Australia/TAS133/2020|EPI_ISL_522599|2020-04-16:0,Australia/TAS131/2020|EPI_ISL_522597|2020-04-21:0,Australia/TAS130/2020|EPI_ISL_522596|2020-04-30:0,Australia/TAS13/2020|EPI_ISL_522595|2020-04-15:0,Australia/TAS128/2020|EPI_ISL_522593|2020-04-06:0,Australia/TAS126/2020|EPI_ISL_522591|2020-04-20:0,Australia/TAS32/2020|EPI_ISL_522709|2020-04-10:0,Australia/TAS31/2020|EPI_ISL_522708|2020-04-10:0,Australia/TAS29/2020|EPI_ISL_522706|2020-04-12:0,Australia/TAS275/2020|EPI_ISL_522704|2020-04-18:0,Australia/TAS115/2020|EPI_ISL_522581|2020-04-08:0,Australia/TAS108/2020|EPI_ISL_522573|2020-04-15:0,Australia/TAS10/2020|EPI_ISL_522565|2020-04-13:0,Australia/TAS07/2020|EPI_ISL_522562|2020-04-13:0,Australia/TAS03/2020|EPI_ISL_522558|2020-04-11:0,Australia/TAS02/2020|EPI_ISL_522557|2020-04-11:0,Australia/TAS68/2020|EPI_ISL_522740|2020-04-09:0,Australia/TAS62/2020|EPI_ISL_522734|2020-04-08:0,Australia/TAS58/2020|EPI_ISL_522732|2020-04-04:0,Australia/TAS53/2020|EPI_ISL_522728|2020:0,Australia/TAS51/2020|EPI_ISL_522726|2020-04-09:0,Australia/TAS45/2020|EPI_ISL_522720|2020-04-09:0,Australia/TAS42/2020|EPI_ISL_522719|2020-04-13:0,Australia/TAS40/2020|EPI_ISL_522717|2020-04-11:0,Australia/TAS249/2020|EPI_ISL_522676|2020-04-22:0,Australia/TAS247/2020|EPI_ISL_522674|2020-04-21:0,Australia/TAS246/2020|EPI_ISL_522673|2020-04-18:0,Australia/TAS245/2020|EPI_ISL_522672|2020-04-18:0,Australia/TAS243/2020|EPI_ISL_522671|2020-04-15:0,Australia/TAS236/2020|EPI_ISL_522665|2020-04-10:0,Australia/TAS235/2020|EPI_ISL_522664|2020-04-10:0,Australia/TAS234/2020|EPI_ISL_522663|2020-04-10:0,Australia/TAS233/2020|EPI_ISL_522662|2020-04-10:0,Australia/TAS230/2020|EPI_ISL_522659|2020-04-06:0,Australia/TAS22/2020|EPI_ISL_522649|2020-04-11:0,Australia/TAS21/2020|EPI_ISL_522646|2020-04-15:0,Australia/TAS20/2020|EPI_ISL_522643|2020-04-14:0,Australia/TAS187/2020|EPI_ISL_522635|2020-04-06:0,Australia/TAS184/2020|EPI_ISL_522633|2020-04-19:0,Australia/TAS182/2020|EPI_ISL_522632|2020-04-27:0,Australia/TAS270/2020|EPI_ISL_522699|2020-04-13:0,Australia/TAS268/2020|EPI_ISL_522696|2020-04-11:0,Australia/TAS267/2020|EPI_ISL_522695|2020-04-10:0,Australia/TAS266/2020|EPI_ISL_522694|2020-04-10:0,Australia/TAS265/2020|EPI_ISL_522693|2020-04-09:0,Australia/TAS264/2020|EPI_ISL_522692|2020-04-07:0,Australia/TAS258/2020|EPI_ISL_522685|2020:0,Australia/TAS255/2020|EPI_ISL_522683|2020-04-27:0,Australia/TAS98/2020|EPI_ISL_522768|2020-04-02:0,Australia/TAS97/2020|EPI_ISL_522767|2020-04-05:0,Australia/TAS95/2020|EPI_ISL_522765|2020-04-09:0,Australia/TAS89/2020|EPI_ISL_522759|2020-04-05:0,Australia/TAS77/2020|EPI_ISL_522748|2020-04-07:0,Australia/TAS146/2020|EPI_ISL_522607|2020-04-19:0,Australia/TAS143/2020|EPI_ISL_522605|2020-04-16:0,Australia/TAS134/2020|EPI_ISL_522600|2020-04-16:0,AUS/TAS182/2020|MT973481.1|20-04-27:0,AUS/TAS179/2020|MT973479.1|20-04-30:0,AUS/TAS171/2020|MT973475.1|20-04-20:0,AUS/TAS166/2020|MT973473.1|20-05-01:0,AUS/TAS164/2020|MT973471.1|20-04-27:0,AUS/TAS163/2020|MT973470.1|20-04-07:0,AUS/TAS155/2020|MT973466.1|20-04-16:0,AUS/TAS154/2020|MT973465.1|20-04-16:0,AUS/TAS149/2020|MT973463.1|20-04-19:0,AUS/TAS148/2020|MT973462.1|20-04-07:0,AUS/TAS146/2020|MT973461.1|20-04-19:0,AUS/TAS143/2020|MT973459.1|20-04-16:0,AUS/TAS138/2020|MT973456.1|20-04-19:0,AUS/TAS134/2020|MT973455.1|20-04-16:0,AUS/TAS131/2020|MT973453.1|20-04-21:0,AUS/TAS130/2020|MT973452.1|20-04-30:0,AUS/TAS128/2020|MT973450.1|20-04-06:0,AUS/TAS116/2020|MT973446.1|20-03-20:0,AUS/TAS115/2020|MT973445.1|20-04-08:0,AUS/TAS108/2020|MT973437.1|20-04-15:0,AUS/TAS80/2020|MT973412.1|20-04-07:0,AUS/TAS58/2020|MT973394.1|20-04-04:0,AUS/TAS51/2020|MT973386.1|20-04-09:0,AUS/TAS47/2020|MT973382.1|20-04-08:0,AUS/TAS22/2020|MT973379.1|20-04-11:0,AUS/TAS20/2020|MT973377.1|20-04-14:0,AUS/TAS16/2020|MT973374.1|20-04-10:0,AUS/TAS14/2020|MT973372.1|20-04-13:0,AUS/TAS41/2020|MT973370.1|20-04-15:0,AUS/TAS40/2020|MT973369.1|20-04-11:0,AUS/TAS39/2020|MT973368.1|20-04-12:0,AUS/TAS36/2020|MT973365.1|20-04-14:0,AUS/TAS34/2020|MT973363.1|20-04-11:0,AUS/TAS32/2020|MT973360.1|20-04-10:0,AUS/TAS31/2020|MT973359.1|20-04-10:0,AUS/TAS23/2020|MT973357.1|20-04-13:0,AUS/TAS10/2020|MT973355.1|20-04-13:0,AUS/TAS03/2020|MT973354.1|20-04-11:0,AUS/TAS12/2020|MT973351.1|20-04-15:0,AUS/TAS02/2020|MT973346.1|20-04-11:0,AUS/TAS11/2020|MT973345.1|20-04-14:0,AUS/TAS07/2020|MT973343.1|20-04-13:0,AUS/TAS274/2020|MT973340.1|20-04-18:0,AUS/TAS232/2020|MT973303.1|20-04-08:0,AUS/TAS187/2020|MT973484.1|20-04-06:0,AUS/TAS133/2020|MT973454.1|20-04-16:0,AUS/TAS126/2020|MT973448.1|20-04-20:0,AUS/TAS98/2020|MT973427.1|20-04-02:0,AUS/TAS97/2020|MT973426.1|20-04-05:0,AUS/TAS95/2020|MT973424.1|20-04-09:0,AUS/TAS89/2020|MT973419.1|20-04-05:0,AUS/TAS77/2020|MT973409.1|20-04-07:0,AUS/TAS68/2020|MT973402.1|20-04-09:0,AUS/TAS62/2020|MT973396.1|20-04-08:0,AUS/TAS53/2020|MT973389.1|20:0,AUS/TAS45/2020|MT973380.1|20-04-09:0,AUS/TAS21/2020|MT973378.1|20-04-15:0,AUS/TAS19/2020|MT973376.1|20-04-14:0,AUS/TAS15/2020|MT973373.1|20-04-10:0,AUS/TAS42/2020|MT973371.1|20-04-13:0,AUS/TAS37/2020|MT973366.1|20-04-13:0,AUS/TAS29/2020|MT973356.1|20-04-12:0,AUS/TAS01/2020|MT973347.1|20-04-10:0,AUS/TAS04/2020|MT973344.1|20-04-12:0,AUS/TAS275/2020|MT973341.1|20-04-18:0,AUS/TAS270/2020|MT973336.1|20-04-13:0,AUS/TAS268/2020|MT973334.1|20-04-11:0,AUS/TAS267/2020|MT973333.1|20-04-10:0,AUS/TAS266/2020|MT973332.1|20-04-10:0,AUS/TAS265/2020|MT973331.1|20-04-09:0,AUS/TAS264/2020|MT973330.1|20-04-07:0,AUS/TAS263/2020|MT973329.1|20-04-03:0,AUS/TAS258/2020|MT973324.1|20:0,AUS/TAS255/2020|MT973323.1|20-04-27:0,AUS/TAS249/2020|MT973318.1|20-04-22:0,AUS/TAS248/2020|MT973317.1|20-04-21:0,AUS/TAS247/2020|MT973316.1|20-04-21:0,AUS/TAS246/2020|MT973315.1|20-04-18:0,AUS/TAS245/2020|MT973314.1|20-04-18:0,AUS/TAS243/2020|MT973313.1|20-04-15:0,AUS/TAS237/2020|MT973308.1|20-04-13:0,AUS/TAS236/2020|MT973307.1|20-04-10:0,AUS/TAS235/2020|MT973306.1|20-04-10:0,AUS/TAS234/2020|MT973305.1|20-04-10:0,AUS/TAS233/2020|MT973304.1|20-04-10:0,AUS/TAS230/2020|MT973302.1|20-04-06:0)287:2,NewZealand/20VR3188/2020|EPI_ISL_579476|2020-03-26:1,Australia/QLD1080/2020|EPI_ISL_593599|2020-03-25:1,Australia/SAP057/2020|EPI_ISL_451096|2020-03-27:1,Australia/SAP047/2020|EPI_ISL_451086|2020-03-24:2,Australia/NSW2624/2020|EPI_ISL_678322|2020-04-05:1,USA/HI-H200094/2020|EPI_ISL_752661|2020-04-12:1,Australia/VIC358/2020|EPI_ISL_426666|2020-03-21:1,(Australia/SAP367/2020|EPI_ISL_483138|2020-03-29:1,Australia/SAP364/2020|EPI_ISL_483135|2020-03-22:1,Australia/SAP341/2020|EPI_ISL_483118|2020-03-24:1,Australia/SAP320/2020|EPI_ISL_483100|2020-03-27:0,Australia/SAP400/2020|EPI_ISL_492165|2020-03-20:0,Australia/SAP398/2020|EPI_ISL_492163|2020-03-22:0,Australia/QLD1246/2020|EPI_ISL_693251|2020-03-22:0)297:1,Australia/NSW2263/2020|EPI_ISL_500699|2020-03-22:1,Australia/NSW2195/2020|EPI_ISL_500656|2020-03-21:1,Australia/SAP401/2020|EPI_ISL_492166|2020-03-31:1,Australia/SAP394/2020|EPI_ISL_492159|2020-03-21:1,(Australia/QLD1107/2020|EPI_ISL_593624|2020-03-22:1,Australia/QLD1255/2020|EPI_ISL_693258|2020-03-22:1,Australia/QLD1151/2020|EPI_ISL_639754|2020-03-30:2,Australia/QLD1307/2020|EPI_ISL_849664|2020-03-21:0,Australia/SAP404/2020|EPI_ISL_492169|2020-03-21:0,Australia/NSW207/2020|EPI_ISL_427807|2020-03-21:0)298:2,Australia/SAP385/2020|EPI_ISL_492150|2020-03-21:2,Australia/SAP371/2020|EPI_ISL_492136|2020-03-22:1,Australia/SAP354/2020|EPI_ISL_483127|2020-03-21:1,Australia/NSW196/2020|EPI_ISL_427806|2020-03-23:1,Australia/QLD1110/2020|EPI_ISL_593627|2020-03-27:1,Australia/QLD1081/2020|EPI_ISL_593600|2020-03-25:1,Australia/SAP294/2020|EPI_ISL_468030|2020-03-25:2,Australia/SAP303/2020|EPI_ISL_483090|2020-03-22:1,Australia/SAP269/2020|EPI_ISL_468018|2020-03-25:1,Australia/NSW2241/2020|EPI_ISL_509516|2020-03-22:1,Australia/SAP254/2020|EPI_ISL_483082|2020-03-26:1,Australia/SAP302/2020|EPI_ISL_468006|2020-03-31:2,(Australia/VIC671/2020|EPI_ISL_426967|2020-03-27:0,Australia/VIC777/2020|EPI_ISL_427052|2020-03-30:2)299:2,Australia/NSW2576/2020|EPI_ISL_527061|2020-04-10:1,USA/WY-WYPHL-00040/2020|EPI_ISL_462932|2020-03-24:2,Australia/NSW267/2020|EPI_ISL_451532|2020-04-05:1,Australia/VIC433/2020|EPI_ISL_426732|2020-03-25:1,Australia/NSW317/2020|EPI_ISL_451580|2020-03-31:1,Australia/NSW307/2020|EPI_ISL_451571|2020-04-02:1,Australia/QLD1153/2020|EPI_ISL_639756|2020-03-30:1,Australia/SAP432/2020|EPI_ISL_508123|2020-03-21:1,Australia/NSW526/2020|EPI_ISL_699652|2020-04-11:1,Australia/ACT0060/2020|EPI_ISL_498524|2020-04-01:1,Australia/NSW192/2020|EPI_ISL_427797|2020-03-25:1,Australia/NSW204/2020|EPI_ISL_427792|2020-03-23:1,Australia/VIC601/2020|EPI_ISL_426857|2020-03-26:1,Australia/NSW195/2020|EPI_ISL_427767|2020-03-21:1,Australia/NSW203/2020|EPI_ISL_427765|2020-03-22:1,Australia/NSW194/2020|EPI_ISL_427763|2020-03-22:1,Australia/NSW202/2020|EPI_ISL_427762|2020-03-23:1,(Australia/NSW208/2020|EPI_ISL_427753|2020-03-20:1,Australia/NSW209/2020|EPI_ISL_427755|2020-03-20:1)300:1,Australia/SAP136/2020|EPI_ISL_451140|2020-03-24:1,Australia/NSW205/2020|EPI_ISL_427745|2020-03-22:1,Australia/NSW189/2020|EPI_ISL_427740|2020-03-21:1,Australia/QLD1127/2020|EPI_ISL_639744|2020-03-22:1,Australia/NSW223/2020|EPI_ISL_451489|2020-03-26:1,Canada/QC-LSPQ-L00238888/2020|EPI_ISL_536225|2020-03-26:2,(Australia/NSW212/2020|EPI_ISL_427671|2020-03-21:1,Australia/WA51/2020|EPI_ISL_470868|2020-03-20:0,Australia/WA14/2020|EPI_ISL_470832|2020-04-05:0)301:1,Australia/NSW197/2020|EPI_ISL_427746|2020-03-23:1,Australia/NSW206/2020|EPI_ISL_427695|2020-03-22:2,Australia/SAP379/2020|EPI_ISL_492144|2020-03-22:1,Canada/QC-JUS-V5251744/2020|EPI_ISL_890624|2020-03-24:1,England/PHEC-1146A/2020|20-03-26:1,England/CAMB-7BC93/2020|FR994567.1|2020-04-04:2,NewZealand/20VR1795/2020|EPI_ISL_579132|2020-03-22:1,AUS/TAS35/2020|MT973364.1|20-04-11:1,Australia/SAP286/2020|EPI_ISL_467998|2020-04-06:1,Australia/NSW201/2020|EPI_ISL_427710|2020-03-21:2,AUS/VIC1385/2020|MW153053.1|20-04-14:2,AUS/TAS93/2020|MT973422.1|20-03-24:2,Australia/NSW2182/2020|EPI_ISL_509509|2020-03-20:1,(Australia/TAS06/2020|EPI_ISL_522561|2020-04-12:0,AUS/TAS06/2020|MT973350.1|20-04-12:0)302:1,(Australia/SAP384/2020|EPI_ISL_492149|2020-03-30:0,Australia/SAP339/2020|EPI_ISL_483116|2020-03-23:0,Australia/SAP312/2020|EPI_ISL_483094|2020-03-24:0)303:1,(Australia/WA110/2020|EPI_ISL_512763|2020-03-26:0,Australia/WA130/2020|EPI_ISL_596693|2020-03-26:0)304:1,(Australia/WA94/2020|EPI_ISL_512747|2020-04-02:0,Australia/WA133/2020|EPI_ISL_596696|2020-04-02:0)305:2,(Australia/VIC295/2020|EPI_ISL_419986|2020-03-23:0,AUS/VIC295/2020|MT451187.1|20-03-23:0)306:1,(Australia/TAS240/2020|EPI_ISL_522668|2020-04-15:0,AUS/TAS240/2020|MT973310.1|20-04-15:0)307:2,(Australia/TAS194/2020|EPI_ISL_522640|2020-04-07:0,AUS/TAS194/2020|MT973488.1|20-04-07:0)308:1,(Australia/NSW240/2020|EPI_ISL_451506|2020-03-25:0,Australia/NSW200/2020|EPI_ISL_427684|2020-03-23:0)309:1,(Australia/NSW330/2020|EPI_ISL_451592|2020-03-20:0,Australia/ACT0029/2020|EPI_ISL_498496|2020-03-20:0)310:1,(Australia/ACT0061/2020|EPI_ISL_498525|2020-03-24:0,Australia/QLD1208/2020|EPI_ISL_639799|2020-03-20:0)311:1,(Canada/QC-LSPQ-L00224967/2020|EPI_ISL_535827|2020-03-17:0,Australia/NSW2214/2020|EPI_ISL_500668|2020-03-21:0)312:1,(NewZealand/20CV0277/2020|EPI_ISL_579069|2020-03-24:0,Australia/SAP237/2020|EPI_ISL_468033|2020-03-25:0)313:2,(Australia/VIC596/2020|EPI_ISL_426853|2020-03-25:0,AUS/VIC596/2020|MT641698.1|20-03-25:0)314:2,(Australia/VIC595/2020|EPI_ISL_426852|2020-03-25:0,AUS/VIC595/2020|MT641697.1|20-03-25:0)315:1,(Israel/CVL-n14268/2020|EPI_ISL_514308|2020-03-17:0,Israel/n14268/2020|EPI_ISL_483708|2020-03-17:0)316:6,(Australia/TAS113/2020|EPI_ISL_522579|2020-03-23:0,AUS/TAS113/2020|MT973442.1|20-03-23:0)317:1,(Australia/TAS242/2020|EPI_ISL_522670|2020-04-15:0,AUS/TAS242/2020|MT973312.1|20-04-15:0)318:2,(Australia/NSW300/2020|EPI_ISL_451564|2020-04-01:0,Australia/NSW539/2020|EPI_ISL_455078|2020-03-25:0,NewZealand/20VR3161/2020|EPI_ISL_579451|2020-03-23:0)319:1,AUS/VIC978/2020|MT451666.1|20-03-29:0,Australia/NSW2714/2020|EPI_ISL_707892|2020-03-24:0,Australia/QLDID936/2020|EPI_ISL_436098|2020-03-23:0,Australia/VIC381/2020|EPI_ISL_426688|2020-03-23:0,Australia/NSW806/2020|EPI_ISL_526148|2020-04-09:0,Australia/NSW805/2020|EPI_ISL_526147|2020-04-09:0,Australia/NSW804/2020|EPI_ISL_526146|2020-04-03:0,Australia/NSW803/2020|EPI_ISL_526145|2020-04-13:0,Australia/NSW802/2020|EPI_ISL_526144|2020-04-13:0,Australia/NSW788/2020|EPI_ISL_526130|2020-04-02:0,Australia/NSW786/2020|EPI_ISL_526128|2020-04-06:0,Australia/NT08/2020|EPI_ISL_426634|2020:0,Australia/NSW2310/2020|EPI_ISL_500705|2020-03-27:0,Australia/VIC256/2020|EPI_ISL_420036|2020-03-21:0,Australia/NSW570/2020|EPI_ISL_478682|2020-03-23:0,Australia/NSW566/2020|EPI_ISL_478678|2020-03-24:0,Australia/NSW565/2020|EPI_ISL_478677|2020-03-24:0,Australia/NSW564/2020|EPI_ISL_478676|2020-03-24:0,Australia/QLD1216/2020|EPI_ISL_639807|2020-03-22:0,Australia/TAS129/2020|EPI_ISL_522594|2020-04-06:0,Australia/WA134/2020|EPI_ISL_596697|2020-03-23:0,Australia/SAP037/2020|EPI_ISL_451081|2020-03-20:0,Australia/SAP035/2020|EPI_ISL_451080|2020-03-20:0,Australia/ACT0030/2020|EPI_ISL_498497|2020-03-25:0,Portugal/PT0120/2020|EPI_ISL_453836|2020-03-25:0,Portugal/PT0119/2020|EPI_ISL_453835|2020-03-25:0,Australia/ACT0023/2020|EPI_ISL_498490|2020-03-20:0,Australia/ACT0019/2020|EPI_ISL_498486|2020-03-20:0,Australia/ACT0016/2020|EPI_ISL_498483|2020-03-22:0,Australia/NSW2743/2020|EPI_ISL_678341|2020-04-03:0,Australia/ACT0013/2020|EPI_ISL_498480|2020-03-22:0,Australia/NSW2656/2020|EPI_ISL_678333|2020-03-26:0,Australia/NSW2028/2020|EPI_ISL_678293|2020-03-20:0,Australia/VIC351/2020|EPI_ISL_426659|2020-03-20:0,Australia/TAS117/2020|EPI_ISL_522583|2020-03-20:0,Australia/TAS107/2020|EPI_ISL_522572|2020-03-24:0,Australia/SAP344/2020|EPI_ISL_483120|2020-03-24:0,Australia/SAP340/2020|EPI_ISL_483117|2020-03-23:0,Australia/SAP330/2020|EPI_ISL_483108|2020-03-27:0,Australia/WA182/2020|EPI_ISL_596745|2020-03-24:0,Australia/WA181/2020|EPI_ISL_596744|2020-03-25:0,Australia/SAP321/2020|EPI_ISL_483101|2020-03-27:0,Australia/NSW2257/2020|EPI_ISL_500694|2020-03-22:0,Australia/VIC792/2020|EPI_ISL_427067|2020-03-31:0,Australia/VIC791/2020|EPI_ISL_427066|2020-03-31:0,Australia/NSW2567/2020|EPI_ISL_678316|2020-04-09:0,Australia/NSW2540/2020|EPI_ISL_678314|2020-04-04:0,Australia/NSW2202/2020|EPI_ISL_500662|2020-03-22:0,Australia/NSW2194/2020|EPI_ISL_500655|2020-03-21:0,Australia/VIC244/2020|EPI_ISL_419939|2020-03-21:0,Australia/VIC769/2020|EPI_ISL_427046|2020-03-20:0,Australia/NSW2188/2020|EPI_ISL_500651|2020-03-20:0,Australia/NSW2185/2020|EPI_ISL_500649|2020-03-21:0,Australia/NSW2181/2020|EPI_ISL_500648|2020-03-19:0,Australia/VIC232/2020|EPI_ISL_419927|2020-03-21:0,Australia/SAP392/2020|EPI_ISL_492157|2020-03-20:0,Australia/SAP391/2020|EPI_ISL_492156|2020-03-20:0,Australia/QLD1311/2020|EPI_ISL_849668|2020-03-21:0,Australia/QLD1309/2020|EPI_ISL_849666|2020-03-21:0,NewZealand/20VR2083/2020|EPI_ISL_456368|2020-04-10:0,Australia/SAP378/2020|EPI_ISL_492143|2020-03-21:0,Australia/WA422/2020|EPI_ISL_672634|2020-03-23:0,Australia/SAP376/2020|EPI_ISL_492141|2020-03-21:0,Australia/WA421/2020|EPI_ISL_672633|2020-03-20:0,Australia/SAP366/2020|EPI_ISL_483137|2020-03-24:0,Australia/SAP375/2020|EPI_ISL_492140|2020-03-21:0,Australia/NSW2045/2020|EPI_ISL_500616|2020-03-21:0,Australia/WA419/2020|EPI_ISL_672631|2020-03-23:0,Australia/SAP373/2020|EPI_ISL_492138|2020-03-20:0,Australia/NSW2044/2020|EPI_ISL_500615|2020-03-20:0,Australia/NSW2042/2020|EPI_ISL_500613|2020-03-20:0,Australia/SAP369/2020|EPI_ISL_492134|2020-03-21:0,Australia/SAP358/2020|EPI_ISL_483130|2020-03-23:0,Australia/SAP357/2020|EPI_ISL_483129|2020-03-23:0,Australia/NSW2026/2020|EPI_ISL_500605|2020-03-20:0,Australia/NSW2020/2020|EPI_ISL_500603|2020-03-21:0,Australia/SAP346/2020|EPI_ISL_483122|2020-03-22:0,Australia/NSW2018/2020|EPI_ISL_500602|2020-03-21:0,Australia/NSW2017/2020|EPI_ISL_500601|2020-03-20:0,Australia/NSW514/2020|EPI_ISL_455054|2020-04-01:0,Australia/NSW505/2020|EPI_ISL_455045|2020-03-27:0,Australia/NSW504/2020|EPI_ISL_455044|2020-03-28:0,Australia/SAP119/2020|EPI_ISL_492109|2020-03-20:0,Australia/NSW186/2020|EPI_ISL_427803|2020-03-23:0,Australia/NSW502/2020|EPI_ISL_455042|2020-03-20:0,Canada/QC-JUS-V5272410/2020|EPI_ISL_890747|2020-03-26:0,Canada/QC-JUS-V5272515/2020|EPI_ISL_889817|2020-03-26:0,Canada/QC-JUS-V5311236/2020|EPI_ISL_889814|2020-03-29:0,NewZealand/20CV0302/2020|EPI_ISL_622797|2020-03-29:0,NewZealand/20CV0297/2020|EPI_ISL_622794|2020-03-27:0,Canada/MB-NML-837/2020|EPI_ISL_582328|2020-03-28:0,Australia/QLD1105/2020|EPI_ISL_593622|2020-03-22:0,Australia/QLD1092/2020|EPI_ISL_593611|2020-03-28:0,Australia/TAS66/2020|EPI_ISL_522738|2020-03-23:0,Australia/SAP270/2020|EPI_ISL_468042|2020-03-25:0,Australia/TAS56/2020|EPI_ISL_522730|2020-03-22:0,Australia/SAP293/2020|EPI_ISL_468034|2020-03-25:0,Australia/TAS52/2020|EPI_ISL_522727|2020-03-23:0,Australia/VIC892/2020|EPI_ISL_427144|2020-04-06:0,Australia/VIC890/2020|EPI_ISL_427142|2020-04-06:0,Australia/SAP253/2020|EPI_ISL_468027|2020-04-07:0,Australia/WA101/2020|EPI_ISL_512754|2020-04-05:0,Australia/SAP306/2020|EPI_ISL_483091|2020-03-31:0,Australia/SAP291/2020|EPI_ISL_483088|2020-03-27:0,Australia/NSW2280/2020|EPI_ISL_509519|2020-04-03:0,Australia/WA55/2020|EPI_ISL_470872|2020-03-22:0,Australia/SAP022/2020|EPI_ISL_468011|2020-04-03:0,Australia/WA90/2020|EPI_ISL_512743|2020-03-24:0,Australia/VIC126/2020|EPI_ISL_419728|2020-03-20:0,Australia/NSW625/2020|EPI_ISL_490034|2020-03-25:0,Australia/WA52/2020|EPI_ISL_470869|2020-03-20:0,Australia/SAP239/2020|EPI_ISL_483080|2020-03-23:0,Australia/WA88/2020|EPI_ISL_512741|2020-03-20:0,Australia/SAP238/2020|EPI_ISL_483079|2020-03-30:0,Australia/SAP229/2020|EPI_ISL_468008|2020-03-30:0,Australia/NSW623/2020|EPI_ISL_490032|2020-03-25:0,Australia/WA50/2020|EPI_ISL_470867|2020-03-25:0,Australia/WA48/2020|EPI_ISL_470865|2020-03-25:0,Australia/WA47/2020|EPI_ISL_470864|2020-03-24:0,Australia/WA46/2020|EPI_ISL_470863|2020-03-27:0,Australia/NSW2166/2020|EPI_ISL_509506|2020-03-20:0,Australia/VIC304/2020|EPI_ISL_419995|2020-03-23:0,Australia/VIC676/2020|EPI_ISL_426971|2020-03-27:0,Australia/WA39/2020|EPI_ISL_470856|2020-03-21:0,Australia/NSW2247/2020|EPI_ISL_500686|2020-03-22:0,Australia/NSW1017/2020|EPI_ISL_593662|2020-03-25:0,Australia/NSW2227/2020|EPI_ISL_500675|2020-03-19:0,Australia/NSW2221/2020|EPI_ISL_500672|2020-03-20:0,Australia/NSW2220/2020|EPI_ISL_500671|2020-03-20:0,Australia/WA59/2020|EPI_ISL_512712|2020-04-04:0,Australia/VIC277/2020|EPI_ISL_419970|2020-03-22:0,Australia/VIC649/2020|EPI_ISL_426945|2020-03-28:0,Australia/WA162/2020|EPI_ISL_596725|2020-04-02:0,Australia/VIC647/2020|EPI_ISL_426943|2020-03-28:0,Australia/WA161/2020|EPI_ISL_596724|2020-03-20:0,Australia/WA160/2020|EPI_ISL_596723|2020-03-21:0,Australia/QLD1117/2020|EPI_ISL_593633|2020-04-01:0,Australia/WA454/2020|EPI_ISL_708748|2020-03-26:0,NewZealand/20VR2038/2020|EPI_ISL_456343|2020-04-01:0,NewZealand/20VR2019/2020|EPI_ISL_456336|2020-04-01:0,Australia/NSW622/2020|EPI_ISL_490031|2020-04-01:0,Australia/NSW2563/2020|EPI_ISL_527056|2020-04-05:0,Australia/NSW2562/2020|EPI_ISL_527055|2020-04-05:0,Australia/NSW2557/2020|EPI_ISL_527054|2020-04-06:0,Australia/NSW2552/2020|EPI_ISL_527053|2020-04-06:0,Canada/QC-LSPQ-L00237930/2020|EPI_ISL_536200|2020-03-25:0,Australia/NSW611/2020|EPI_ISL_490020|2020-04-08:0,Australia/NSW2541/2020|EPI_ISL_527042|2020-04-04:0,Australia/NSW2539/2020|EPI_ISL_527041|2020-04-04:0,Australia/NSW550/2020|EPI_ISL_455089|2020-03-20:0,Australia/NSW547/2020|EPI_ISL_455086|2020-04-03:0,Australia/NSW183/2020|EPI_ISL_427714|2020-03-22:0,Australia/NSW182/2020|EPI_ISL_427713|2020-03-21:0,Australia/NSW180/2020|EPI_ISL_427701|2020-03-22:0,Canada/AB-20647/2020|EPI_ISL_806288|2020-03-30:0,Australia/TAS241/2020|EPI_ISL_522669|2020-04-15:0,Australia/TAS239/2020|EPI_ISL_522667|2020-04-15:0,Australia/ACT0054/2020|EPI_ISL_498520|2020-04-03:0,USA/WY-WYPHL-00041/2020|EPI_ISL_462933|2020-03-24:0,Australia/QLD1258/2020|EPI_ISL_693261|2020-03-25:0,Australia/ACT0045/2020|EPI_ISL_498512|2020-03-23:0,Australia/ACT0044/2020|EPI_ISL_498511|2020-03-26:0,Australia/NSW272/2020|EPI_ISL_451537|2020-04-04:0,Australia/TAS188/2020|EPI_ISL_522636|2020-03-26:0,NewZealand/20VR3017/2020|EPI_ISL_579387|2020:0,USA/WY-WYPHL-00024/2020|EPI_ISL_462917|2020-03-22:0,Australia/NSW179/2020|EPI_ISL_427685|2020-03-23:0,Australia/NSW248/2020|EPI_ISL_451513|2020-03-29:0,Australia/NSW178/2020|EPI_ISL_427670|2020-03-21:0,Australia/NSW177/2020|EPI_ISL_427667|2020-03-23:0,Australia/SAP066/2020|EPI_ISL_451104|2020-03-29:0,Australia/NSW557/2020|EPI_ISL_455096|2020-03-27:0,Australia/NSW328/2020|EPI_ISL_451590|2020-03-30:0,Australia/NSW639/2020|EPI_ISL_498749|2020-03-24:0,Australia/NSW638/2020|EPI_ISL_498748|2020-03-24:0,Australia/NSW2071/2020|EPI_ISL_509497|2020-03-20:0,Australia/NSW2055/2020|EPI_ISL_509495|2020-03-19:0,Australia/QLD974/2020|EPI_ISL_530237|2020-04-05:0,Australia/NSW288/2020|EPI_ISL_451552|2020-03-30:0,Australia/NSW285/2020|EPI_ISL_451549|2020-04-01:0,Australia/SAP447/2020|EPI_ISL_508138|2020-03-20:0,Australia/SAP440/2020|EPI_ISL_508131|2020-03-20:0,Australia/VIC415/2020|EPI_ISL_426715|2020-03-25:0,Australia/ACT0080/2020|EPI_ISL_498540|2020-03-30:0,Australia/NSW211/2020|EPI_ISL_427699|2020-03-21:0,Australia/NSW188/2020|EPI_ISL_427694|2020-03-22:0,Australia/ACT0040/2020|EPI_ISL_498507|2020-03-25:0,Australia/ACT0039/2020|EPI_ISL_498506|2020-03-22:0,Australia/NSW187/2020|EPI_ISL_427691|2020-03-22:0,Australia/ACT0038/2020|EPI_ISL_498505|2020-03-23:0,Australia/ACT0033/2020|EPI_ISL_498500|2020-03-24:0,Australia/NSW596/2020|EPI_ISL_478708|2020-03-27:0,NewZealand/20CV0276/2020|EPI_ISL_579068|2020-03-24:0,NewZealand/20CV0274/2020|EPI_ISL_579067|2020-03-22:0,Australia/NSW193/2020|EPI_ISL_427798|2020-03-23:0,Australia/NSW185/2020|EPI_ISL_427793|2020-03-25:0,Australia/TAS96/2020|EPI_ISL_522766|2020-04-04:0,Australia/TAS94/2020|EPI_ISL_522764|2020-03-23:0,Australia/NSW191/2020|EPI_ISL_427786|2020-03-26:0,Australia/TAS87/2020|EPI_ISL_522758|2020-03-21:0,Australia/TAS81/2020|EPI_ISL_522752|2020-04-09:0,Australia/TAS79/2020|EPI_ISL_522750|2020-04-09:0,USA/CA-CDPH005/2020|EPI_ISL_515898|2020-03-24:0,Australia/TAS75/2020|EPI_ISL_522746|2020-03-20:0,Australia/VIC599/2020|EPI_ISL_426856|2020-03-25:0,Australia/VIC598/2020|EPI_ISL_426855|2020-03-25:0,NewZealand/20VR1836/2020|EPI_ISL_456277|2020-03-27:0,Australia/VIC585/2020|EPI_ISL_426842|2020-03-25:0,Australia/VIC584/2020|EPI_ISL_426841|2020-03-25:0,Australia/NSW184/2020|EPI_ISL_427752|2020-03-25:0,Australia/NSW199/2020|EPI_ISL_427747|2020-03-23:0,Australia/VIC565/2020|EPI_ISL_426825|2020-03-25:0,Australia/NSW190/2020|EPI_ISL_427736|2020-03-20:0,Canada/QC-LSPQ-L00232688/2020|EPI_ISL_535993|2020-03-22:0,Canada/AB-47319/2020|EPI_ISL_806168|2020-03-29:0,Australia/WA32/2020|EPI_ISL_470849|2020-03-26:0,Australia/WA29/2020|EPI_ISL_470846|2020-03-21:0,Australia/WA28/2020|EPI_ISL_470845|2020-03-20:0,Australia/NSW181/2020|EPI_ISL_427709|2020-03-21:0,Australia/NSW198/2020|EPI_ISL_427707|2020-03-23:0,Australia/WA22/2020|EPI_ISL_470840|2020-03-24:0,Australia/QLD1212/2020|EPI_ISL_639803|2020-03-22:0,Australia/QLD1210/2020|EPI_ISL_639801|2020-03-22:0,Australia/QLD1209/2020|EPI_ISL_639800|2020-03-22:0,Australia/QLD1131/2020|EPI_ISL_639748|2020-03-22:0,Australia/QLD1130/2020|EPI_ISL_639747|2020-03-22:0,Australia/QLD1302/2020|EPI_ISL_693295|2020-03-24:0,USA/AZ-TG271862/2020|EPI_ISL_426483|2020-03-22:0,Australia/QLD1280/2020|EPI_ISL_693281|2020-03-21:0,NewZealand/20VR3147/2020|EPI_ISL_579439|2020-03-21:0,Australia/QLD1264/2020|EPI_ISL_693266|2020-03-25:0,Australia/QLD1079/2020|EPI_ISL_593598|2020-03-20:0,Australia/NT47/2020|EPI_ISL_480694|2020:0,Canada/AB-84807/2020|EPI_ISL_806157|2020-03-29:0,Australia/NSW230/2020|EPI_ISL_451496|2020-03-31:0,Australia/NSW609/2020|EPI_ISL_490105|2020-04-01:0,AUS/VIC1061/2020|MT451725.1|20-04-04:0,AUS/VIC647/2020|MT451449.1|20-03-28:0,AUS/VIC599/2020|MT451412.1|20-03-25:0,AUS/VIC598/2020|MT451411.1|20-03-25:0,AUS/VIC277/2020|MT451173.1|20-03-22:0,AUS/VIC256/2020|MT451152.1|20-03-21:0,AUS/VIC232/2020|MT451131.1|20-03-21:0,AUS/TAS188/2020|MT973485.1|20-03-26:0,AUS/TAS129/2020|MT973451.1|20-04-06:0,AUS/VIC126/2020|MT451033.1|20-03-20:0,AUS/TAS96/2020|MT973425.1|20-04-04:0,AUS/TAS94/2020|MT973423.1|20-03-23:0,AUS/TAS87/2020|MT973418.1|20-03-21:0,AUS/TAS81/2020|MT973413.1|20-04-09:0,AUS/TAS79/2020|MT973411.1|20-04-09:0,AUS/TAS75/2020|MT973408.1|20-03-20:0,AUS/TAS66/2020|MT973400.1|20-03-23:0,AUS/TAS56/2020|MT973392.1|20-03-22:0,AUS/TAS117/2020|MT973388.1|20-03-20:0,AUS/TAS52/2020|MT973387.1|20-03-23:0,AUS/VIC1335/2020|MT641753.1|20-04-13:0,AUS/VIC1325/2020|MT641749.1|20-04-12:0,AUS/TAS05/2020|MT973349.1|20-04-12:0,AUS/TAS239/2020|MT973309.1|20-04-15:0,AUS/VIC1103/2020|MT451742.1|20-04-07:0,AUS/VIC982/2020|MT451667.1|20-03-30:0,USA/CA-CZB-1588/2020|MT628241.1|20-03-24:0,USA/CA-CZB-1587/2020|MT628240.1|20-03-24:0,AUS/VIC1104/2020|MT451743.1|20-04-07:0,AUS/NT08/2020|MT641654.1|20-03-20:0,AUS/NT47/2020|MT745668.1|20:0,AUS/VIC792/2020|MT451556.1|20-03-31:0,AUS/VIC791/2020|MT451555.1|20-03-31:0,AUS/VIC769/2020|MT451536.1|20-03-20:0,AUS/TAS107/2020|MT973436.1|20-03-24:0,AUS/VIC676/2020|MT451473.1|20-03-27:0,AUS/TAS241/2020|MT973311.1|20-04-15:0,AUS/TAS223/2020|MT973296.1|20-03-27:0,AUS/VIC415/2020|MT451291.1|20-03-25:0,AUS/VIC381/2020|MT451268.1|20-03-23:0)285:1,Spain/AR-IBV-2482/2020|EPI_ISL_468857|2020-03-23:4,Spain/MD-IBV-003690/2020|EPI_ISL_467251|2020-04-02:3,Spain/MD-IBV-005318/2020|EPI_ISL_510197|2020-03-17:3,(Spain/NC-CHN-01000334/2020|EPI_ISL_1382880|2020-05-11:1,Spain/NC-CHN-01000181/2020|EPI_ISL_1383121|2020-03-23:0,Spain/VC-FISABIO-159/2020|EPI_ISL_436254|2020-03-19:0,Spain/NC-CHN-01000287/2020|EPI_ISL_1382974|2020-03-25:0,Spain/NC-CHN-01000268/2020|EPI_ISL_1382957|2020-03-25:0,Spain/NC-CHN-01000264/2020|EPI_ISL_1382954|2020-03-25:0)320:1,Scotland/CVR1222/2020|20-03-30:1,(Spain/MD-HLP-41/2020|EPI_ISL_530045|2020-04-12:0,Spain/LP61/2020|LR884096.1|20-04-20:0)321:4,(Spain/MD-H12-4011/2020|EPI_ISL_428710|2020-03-22:0,Spain/H12_4011/2020|LR884000.1|20-03-22:0)322:1,PER/covper092/2020|MW030228.1|20-03-22:0,Peru/LIM-INS-168/2020|EPI_ISL_536561|2020-03-22:0,Spain/MD-IBV-97010056/2020|EPI_ISL_855407|2020-03-10:0,Peru/LIM-INS-320/2020|EPI_ISL_1111218|2020-03-16:0,Spain/MD-IBV-97010070/2020|EPI_ISL_779746|2020-03-18:0,Spain/VC-FISABIO-225/2020|EPI_ISL_436320|2020-03-19:0,Spain/MD-H12-36/2020|EPI_ISL_428699|2020-03-09:0,Australia/NSW2262/2020|EPI_ISL_500698|2020-03-22:0,Spain/MD-IBV-004920/2020|EPI_ISL_481054|2020-03-16:0,Spain/VC-FISABIO-203/2020|EPI_ISL_436298|2020-03-20:0,Spain/MD-IBV-003684/2020|EPI_ISL_467200|2020-04-02:0,Spain/AN-IBV-002921/2020|EPI_ISL_474845|2020-03-19:0,Spain/MD-IBV-006434/2020|EPI_ISL_510146|2020-03-09:0,Spain/VC-IBV-98004535/2020|EPI_ISL_796106|2020-03-19:0,Spain/AN-IBV-001893/2020|EPI_ISL_452455|2020-03-13:0,Spain/H7_36/2020|LR884058.1|20-03-12:0,Spain/H12_36/2020|LR883991.1|20-03-09:0,Wales/PHWC-24112/2020|20-03-14:0)259:1,((Spain/MD-IBV-005331/2020|EPI_ISL_510209|2020-03-17:1,Spain/MD-IBV-005353/2020|EPI_ISL_510230|2020-03-19:0,Spain/MD-IBV-006440/2020|EPI_ISL_510150|2020-03-25:0)324:1,Spain/MD-IBV-97010077/2020|EPI_ISL_779739|2020-03-17:1,((Spain/NC-IBV-001419/2020|EPI_ISL_452482|2020-03-21:0,Spain/NC-IBV-001381/2020|EPI_ISL_452520|2020-03-14:0)326:1,Spain/NC-IBV-001389/2020|EPI_ISL_452512|2020-03-16:0,Spain/NC-CHN-01000069/2020|EPI_ISL_1382916|2020-03-21:0,Spain/NC-IBV-001399/2020|EPI_ISL_452502|2020-03-18:0,Spain/NC-IBV-001400/2020|EPI_ISL_452501|2020-03-18:0,Spain/NC-IBV-001376/2020|EPI_ISL_452525|2020-03-13:0,Spain/NC-IBV-001379/2020|EPI_ISL_452522|2020-03-14:0,Spain/NC-IBV-001407/2020|EPI_ISL_452494|2020-03-20:0,Spain/NC-IBV-001423/2020|EPI_ISL_452478|2020-03-22:0,Spain/NC-IBV-001402/2020|EPI_ISL_452499|2020-03-19:0)325:1,Spain/AN-IBV-003008/2020|EPI_ISL_474932|2020-04-02:2,Spain/MD-IBV-97010004/2020|EPI_ISL_683665|2020-03-18:1,Spain/MD-IBV-99013157/2020|EPI_ISL_831044|2020-04-15:1,((Spain/VC-FISABIO-146/2020|EPI_ISL_436241|2020-03-18:0,Spain/NC-IBV-001361/2020|EPI_ISL_452540|2020-03-10:0)328:1,Spain/NC-IBV-001359/2020|EPI_ISL_452542|2020-03-09:0,Spain/GA-IBV-004051/2020|EPI_ISL_510290|2020-03-18:0)327:1,Spain/MD-IBV-99013167/2020|EPI_ISL_831036|2020-04-12:1,Spain/MD-IBV-005297/2020|EPI_ISL_510181|2020-03-15:1,(Spain/MD-IBV-006428/2020|EPI_ISL_510142|2020-04-09:0,(Denmark/DCGC-1613/2020|EPI_ISL_619318|2020-04-06:0,Denmark/DCGC-2045/2020|EPI_ISL_619321|2020-04-13:0)330:2)329:2,(Spain/VC-FISABIO-548/2020|EPI_ISL_447490|2020-03-26:0,Spain/AN-IBV-003011/2020|EPI_ISL_474846|2020-04-01:2)331:1,Spain/CL-IBV-97006178/2020|EPI_ISL_537325|2020-04-06:2,Spain/CL-IBV-97006177/2020|EPI_ISL_537324|2020-04-06:1,Spain/CL-IBV-97006300/2020|EPI_ISL_537669|2020-04-21:1,Spain/MD-IBV-003725/2020|EPI_ISL_467246|2020-05-10:1,Spain/AN-IBV-98001800/2020|EPI_ISL_538601|2020-04-13:1,Spain/NC-CHN-01000132/2020|EPI_ISL_1382923|2020-03-23:2,(Spain/VC-IBV-98003569/2020|EPI_ISL_537985|2020-03-15:1,(Spain/MD-IBV-005359/2020|EPI_ISL_510235|2020-03-22:3,Denmark/DCGC-1015/2020|EPI_ISL_614476|2020-03-30:0,Denmark/DCGC-1016/2020|EPI_ISL_614477|2020-03-30:0,Spain/MD-IBV-005342/2020|EPI_ISL_510219|2020-03-18:0,Canada/QC-JUS-V5281550/2020|EPI_ISL_890822|2020-03-26:0)333:1)332:1,(Peru/LIM-INS-336/2020|EPI_ISL_1111234|2020-03-15:1,Spain/CT-ISCIII-202051/2020|EPI_ISL_862636|2020-03-04:0,Beijing/DT-travelES02/2020|EPI_ISL_452344|2020-03-12:3)334:1,(Spain/MD-IBV-004974/2020|EPI_ISL_481095|2020-05-11:1,Spain/MD-IBV-004975/2020|EPI_ISL_481053|2020-05-11:0,(Spain/MD-IBV-004960/2020|EPI_ISL_481042|2020-05-03:0,Spain/MD-IBV-004959/2020|EPI_ISL_481079|2020-05-03:0)336:1)335:5,(Spain/AN-IBV-001899/2020|EPI_ISL_467076|2020-03-15:1,(Spain/AN-IBV-98001775/2020|EPI_ISL_538596|2020-04-05:1,Spain/AN-IBV-98001768/2020|EPI_ISL_538146|2020-04-10:1,(Spain/AN-IBV-98001731/2020|EPI_ISL_538140|2020-04-11:1,(Spain/AN-IBV-98001704/2020|EPI_ISL_538132|2020-04-12:0,Spain/AN-IBV-98001747/2020|EPI_ISL_538142|2020-04-10:2)340:1)339:1,Spain/AN-IBV-98001791/2020|EPI_ISL_538600|2020-04-05:1,Spain/AN-IBV-98001784/2020|EPI_ISL_538598|2020-04-05:0,Spain/AN-IBV-98001835/2020|EPI_ISL_538167|2020-04-01:0,Spain/AN-IBV-98001834/2020|EPI_ISL_538166|2020-04-01:0,Spain/AN-IBV-98001804/2020|EPI_ISL_538161|2020-04-02:0,Spain/AN-IBV-98001801/2020|EPI_ISL_538160|2020-04-01:0)338:1)337:5,Germany/NI-hpi-p1674/2020|EPI_ISL_776550|2020-03-18:1,Spain/MD-IBV-99012374/2020|EPI_ISL_779969|2020-11-18:17,Spain/MD-IBV-99013181/2020|EPI_ISL_831067|2020-04-23:4,Uruguay/UY-NYUMC850/2020|EPI_ISL_457946|2020-03-17:1,Spain/AN-IBV-002990/2020|EPI_ISL_474888|2020-04-01:2,Spain/CN-IBV-97006493/2020|EPI_ISL_537704|2020-03-26:2,(Spain/H12_29/2020|LR883979.1|20-03-12:0,Spain/MD-H12-29/2020|EPI_ISL_428692|2020-03-12:0,Spain/MD-H12-28/2020|EPI_ISL_428691|2020-03-21:0,Spain/H12_28/2020|LR883980.1|20-03-21:0)341:1,(GRC/16/2020|MT328034.1|20-03-18:0,Greece/16/2020|EPI_ISL_418265|2020-03-18:0,Greece/48/2020|EPI_ISL_434456|2020-03-22:0,GRC/48_35910/2020|MT459845.1|20-03-22:0)342:1,(Spain/AN-IBV-002042/2020|EPI_ISL_452384|2020-03-16:0,Spain/AN-IBV-002027/2020|EPI_ISL_452392|2020-03-17:0,Spain/AN-IBV-002046/2020|EPI_ISL_452381|2020-03-16:0)343:1,(Japan/PG-1639/2020|EPI_ISL_685245|2020-04:0,Japan/PG-1632/2020|EPI_ISL_685238|2020-03:0,Japan/PG-1126/2020|EPI_ISL_684736|2020-03:0)344:1,(CHL/Santiago-PUC_MVL_0016/2020|MW365195.1|20-03-19:0,CHL/2020-26639/2020|MT670018.1|20-03-17:0)345:1,Spain/H12_50/2020|LR884011.1|20-03-27:0,Spain/NC-CHN-01000139/2020|EPI_ISL_1383087|2020-03-23:0,Spain/NC-CHN-01000031/2020|EPI_ISL_1382924|2020-03-22:0,Spain/NC-CHN-01000131/2020|EPI_ISL_1382922|2020-03-23:0,Spain/NC-CHN-01000130/2020|EPI_ISL_1382921|2020-03-23:0,Spain/NC-CHN-01000129/2020|EPI_ISL_1382920|2020-03-23:0,Spain/NC-CHN-01000127/2020|EPI_ISL_1382919|2020-03-23:0,Spain/NC-CHN-01000229/2020|EPI_ISL_1382918|2020-03-24:0,Spain/CL-ISCIII-206601/2020|EPI_ISL_862638|2020-04-08:0,Spain/CL-ISCIII-205362/2020|EPI_ISL_862637|2020-03-21:0,Portugal/PT1177/2020|EPI_ISL_511723|2020-03-24:0,Portugal/PT0100/2020|EPI_ISL_453816|2020-03-24:0,Brazil/RJ-LVM161-2/2020|EPI_ISL_528539|2020-03-19:0,Spain/MD-IBV-97010036/2020|EPI_ISL_779720|2020-03-10:0,EquatorialGuinea/253/2020|EPI_ISL_648318|2020-03-24:0,Portugal/PT1279/2020|EPI_ISL_511240|2020-03-23:0,Portugal/PT1260/2020|EPI_ISL_511221|2020-03-18:0,Spain/MD-IBV-97010005/2020|EPI_ISL_683666|2020-03-18:0,Spain/MD-IBV-001367/2020|EPI_ISL_452534|2020-03-12:0,Spain/MD-IBV-001372/2020|EPI_ISL_452529|2020-03-13:0,Spain/MD-HLP-73/2020|EPI_ISL_530072|2020-05-22:0,Spain/MD-HLP-68/2020|EPI_ISL_530069|2020-04-19:0,Spain/EX-IBV-005018/2020|EPI_ISL_510327|2020-03-13:0,Canada/QC-JUS-V5220328/2020|EPI_ISL_890391|2020-03-19:0,Spain/EX-IBV-004993/2020|EPI_ISL_510308|2020-05-16:0,Spain/AN-IBV-98001796/2020|EPI_ISL_538158|2020-04-01:0,Spain/AN-IBV-003021/2020|EPI_ISL_474893|2020-04-04:0,CzechRepublic/NRL_5556/2020|EPI_ISL_489708|2020-03-22:0,EquatorialGuinea/10071/2020|EPI_ISL_649155|2020-05-22:0,Senegal/136/2020|EPI_ISL_418216|2020-03-13:0,ISR/hCov-19-Israel-CVL-n3837/2020|MW672665.1|20-03-10:0,Spain/LP95/2020|LR884124.1|20-05-21:0,Spain/LP92/2020|LR884122.1|20-05-03:0)323:1,ESP/Valencia15/2020|MT292574.1|20-03-02:1,USA/MI-QDX-2141/2020|MW190900.1|20-03-17:1,(((England/EXET-135D64/2020|20-03-27:1,England/PHEC-1C238/2020|20-04-09:3)348:1,England/EXET-1375F1/2020|20-06-03:6,England/EXET-137D80/2020|20-06-17:12,England/BRIS-12233B/2020|FR996442.1|2020-03-23:0,England/EXET-13739D/2020|20-03-27:0)347:1,(Peru/LIM-INS-024/2020|EPI_ISL_491429|2020-03-25:1,(AUS/VIC338/2020|MT451229.1|20-03-20:0,Australia/VIC338/2020|EPI_ISL_426647|2020-03-20:0,USA/CA-QDX-1925/2020|MW190640.1|20-03-16:0)350:1)349:1,(Spain/VC-FISABIO-h2650/2020|EPI_ISL_455736|2020-03-20:0,Spain/VC-FISABIO-650/2020|EPI_ISL_455741|2020-03-29:0)351:1)346:1,(England/CAMB-1AE22B/2020|FR998104.1|2020-04-27:3,England/CAMB-83357/2020|FR993691.1|2020-04-14:1,England/CAMB-812A7/2020|FR994035.1|2020-04-11:0,England/CAMB-84550/2020|FR991965.1|2020-04-16:0,England/CAMB-7A4BA/2020|20-04-02:0)352:1,ESP/Valencia6/2020|MT233521.1|20-02-27:1,England/EXET-1359F7/2020|20-03-17:1,Wales/PHWC-31C4E/2020|20-04-14:1,USA/MI-MDHHS-SC20216/2020|MT506636.1|20-03-13:1,(England/NOTT-10E599/2020|20-03-25:2,ESP/Valencia19/2020|MT292577.1|20-03-08:0,Spain/CT-HUVH-04120/2020|EPI_ISL_819300|2020-03-09:0)353:1,Scotland/CVR1989/2020|20-04-08:1,England/OXON-AF319/2020|20-03-16:1,ISR/hCov-19-Israel-CVL-n4295/2020|MW672643.1|20-03-11:2,ISR/hCov-19-Israel-CVL-n3020/2020|MW672651.1|20-03-08:1,ISR/hCov-19-Israel-CVL-n3975/2020|MW672629.1|20-03-10:1,((Panama/337099/2020|EPI_ISL_496856|2020-04-06:1,Panama/334102/2020|EPI_ISL_496764|2020-03-21:1,Panama/GMI-PA352938/2020|EPI_ISL_1225383|2020-05-02:5,Panama/340232/2020|EPI_ISL_496904|2020-04-13:0,Panama/GMI-PA339073/2020|EPI_ISL_1502830|2020-04-10:0,Panama/GMI-PA351380/2020|EPI_ISL_1225379|2020-04-29:0,Panama/334256/2020|EPI_ISL_496770|2020-03-26:0)355:1,(((Panama/GMI-PA391365/2020|EPI_ISL_1225481|2020-06-21:8,Panama/GMI-PA358655/2020|EPI_ISL_1225397|2020-05-09:2,Panama/GMI-PA368716/2020|EPI_ISL_1225434|2020-05-27:0,Panama/334280/2020|EPI_ISL_496772|2020-03-28:0)358:2,Panama/GMI-PA362250/2020|EPI_ISL_1225415|2020-05-14:3,Panama/GMI-PA361624/2020|EPI_ISL_1225407|2020-05-14:1,(Panama/GMI-PA344592/2020|EPI_ISL_1225348|2020-04-20:1,Panama/GMI-PA346781/2020|EPI_ISL_1225361|2020-04-23:0)359:1,Panama/GMI-PA357073/2020|EPI_ISL_1225389|2020-05-07:4)357:1,Panama/GMI-PA344693/2020|EPI_ISL_1225349|2020-04-20:3,Panama/GMI-PA661402/2021|EPI_ISL_1503003|2021-01-13:2)356:1,Panama/332762/2020|EPI_ISL_496721|2020-03-20:1,Panama/332311/2020|EPI_ISL_496709|2020-03-22:1,Panama/331789/2020|EPI_ISL_496692|2020-03-21:2,(Panama/GMI-PA344157/2020|EPI_ISL_1225347|2020-04-19:1,Panama/GMI-PA342755/2020|EPI_ISL_1225339|2020-04-16:0,Panama/GMI-PA398110/2020|EPI_ISL_1225489|2020-06-26:8)360:2,(Panama/GMI-PA430413/2020|EPI_ISL_1225519|2020-07-23:2,Panama/336523/2020|EPI_ISL_496852|2020-04-05:0)361:2,Panama/GMI-PA406373/2020|EPI_ISL_1225503|2020-04-06:6,(Panama/GMI-PA380510/2020|EPI_ISL_1225467|2020-06-11:2,Panama/GMI-PA361898/2020|EPI_ISL_1225412|2020-05-14:0,Panama/GMI-PA390082/2020|EPI_ISL_1225476|2020-06-19:2)362:5,Panama/GMI-PA369010/2020|EPI_ISL_1225436|2020-05-27:3,((Panama/GMI-PA367215/2020|EPI_ISL_1225428|2020-05-25:1,(Panama/GMI-PA416596/2020|EPI_ISL_1225507|2020-07-12:2,(Panama/GMI-PA425803/2020|EPI_ISL_1225512|2020-07-17:0,Panama/GMI-PA427748/2020|EPI_ISL_1225518|2020-07-21:0,Panama/GMI-PA425780/2020|EPI_ISL_1225511|2020-07-14:0)366:2)365:1,Panama/GMI-PA366100/2020|EPI_ISL_1225426|2020-05-22:0)364:2,(Panama/GMI-PA368607/2020|EPI_ISL_1225432|2020-05-27:1,Panama/GMI-PA370373/2020|EPI_ISL_1225461|2020-05-30:2,Panama/GMI-PA365391/2020|EPI_ISL_1225425|2020-05-21:0,Panama/GMI-PA370376/2020|EPI_ISL_1225462|2020-05-30:0)367:1,Panama/GMI-PA398790/2020|EPI_ISL_1225495|2020-06-27:1)363:2,(Panama/GMI-PA362152/2020|EPI_ISL_1225414|2020-05-14:2,Panama/GMI-PA2382/2020|EPI_ISL_1502859|2020-05-26:0,Panama/GMI-PA342439/2020|EPI_ISL_1225336|2020-04-16:0)368:1,Panama/GMI-PA362126/2020|EPI_ISL_1225413|2020-05-14:2,(Panama/GMI-PA368717/2020|EPI_ISL_1225435|2020-05-27:1,Panama/GMI-PA370371/2020|EPI_ISL_1225460|2020-05-30:0)369:3,Panama/GMI-PA360399/2020|EPI_ISL_1225403|2020-05-12:3,Panama/GMI-PA360330/2020|EPI_ISL_1225402|2020-05-12:5,(Panama/GMI-PA351169/2020|EPI_ISL_1225377|2020-04-29:2,Panama/GMI-PA363699/2020|EPI_ISL_1225422|2020-05-17:0,Panama/GMI-PA345384/2020|EPI_ISL_1225356|2020-04-21:1)370:1,Panama/GMI-PA350142/2020|EPI_ISL_1225372|2020-04-28:5,(Panama/GMI-PA342605/2020|EPI_ISL_1225338|2020-04-16:1,Panama/GMI-PA343860/2020|EPI_ISL_1225345|2020-04-19:0,Panama/GMI-PA343151/2020|EPI_ISL_1225342|2020-04-17:0)371:1,(Panama/331997/2020|EPI_ISL_496700|2020-03-22:0,(Panama/GMI-PA341955/2020|EPI_ISL_1225332|2020-04-15:1,Panama/GMI-PA342970/2020|EPI_ISL_1225340|2020-04-17:0)373:1)372:1,Panama/GMI-PA342273/2020|EPI_ISL_1225335|2020-04-15:1,Panama/GMI-PA407/2020|EPI_ISL_1502838|2020-04-13:1,((Panama/GMI-PA611171/2020|EPI_ISL_1502924|2020-12-20:3,((Panama/GMI-PA579736/2020|EPI_ISL_1225581|2020-12-05:0,(USA/TX-HMH-MCoV-19959/2020|EPI_ISL_1074398|2020-12-29:4,Scotland/EDB13481/2020|20-12-23:5,Panama/GMI-PA698223/2021|EPI_ISL_1503068|2021-02-06:3,(CostaRica/INC-0246/2021|EPI_ISL_1201437|2021-01-22:9,Panama/GMI-PA646008/2021|EPI_ISL_1502973|2021-01-06:3,(CostaRica/INC-0414/2021|EPI_ISL_1712383|2021-03-01:5,((Panama/GMI-PA712608/2021|EPI_ISL_1503118|2021-02-28:0,(Panama/GMI-PA610371/2020|EPI_ISL_1502891|2020-12-20:1,Panama/GMI-PA707345/2021|EPI_ISL_1503115|2021-02-20:0)383:2)382:2,Panama/GMI-PA627368/2020|EPI_ISL_1502936|2020-12-29:0)381:2)380:2)379:1)378:1)377:3,Panama/GMI-PA645826/2021|EPI_ISL_1502972|2021-01-06:5)376:1)375:10,Panama/GMI-PA376271/2020|EPI_ISL_1001457|2020-06-07:0)374:1,(Panama/330208/2020|EPI_ISL_496660|2020-03-10:2,(Panama/GMI-PA174/2020|EPI_ISL_1502848|2020-05-18:1,Panama/GMI-PA187/2020|EPI_ISL_1502850|2020-05-19:0,Panama/GMI-PA233/2020|EPI_ISL_1502852|2020-05-19:0)385:2)384:1,(Panama/GMI-PA345365/2020|EPI_ISL_1225355|2020-04-21:1,Panama/GMI-PA346059/2020|EPI_ISL_1225358|2020-04-22:0,Panama/340006/2020|EPI_ISL_496901|2020-04-13:0)386:2,(Panama/GMI-PA343048/2020|EPI_ISL_1225341|2020-04-17:1,Panama/333338/2020|EPI_ISL_496737|2020-03-25:0)387:2,(Panama/GMI-PA368263/2020|EPI_ISL_1225430|2020-05-26:3,Panama/GMI-PA368715/2020|EPI_ISL_1225433|2020-05-27:3,Panama/GMI-PA366682/2020|EPI_ISL_1225427|2020-05-24:0)388:2,(Panama/GMI-PA363073/2020|EPI_ISL_1225421|2020-05-17:3,Panama/GMI-PA341363/2020|EPI_ISL_1225330|2020-04-14:2)389:1,((Panama/GMI-PA627940/2020|EPI_ISL_1502937|2020-12-29:5,(Panama/GMI-PA370277/2020|EPI_ISL_1225459|2020-05-29:1,Panama/GMI-PA369170/2020|EPI_ISL_1225455|2020-05-28:1,Panama/GMI-PA369165/2020|EPI_ISL_1225452|2020-05-28:1,Panama/GMI-PA369151/2020|EPI_ISL_1225445|2020-05-28:1,Panama/GMI-PA369143/2020|EPI_ISL_1225439|2020-05-28:1,Panama/GMI-PA370276/2020|EPI_ISL_1225458|2020-05-29:0,Panama/GMI-PA369173/2020|EPI_ISL_1225456|2020-05-28:0,Panama/GMI-PA369169/2020|EPI_ISL_1225454|2020-05-28:0,Panama/GMI-PA369163/2020|EPI_ISL_1225451|2020-05-28:0,Panama/GMI-PA369158/2020|EPI_ISL_1225449|2020-05-28:0,Panama/GMI-PA369155/2020|EPI_ISL_1225448|2020-05-28:0,Panama/GMI-PA369154/2020|EPI_ISL_1225447|2020-05-28:0,Panama/GMI-PA369149/2020|EPI_ISL_1225444|2020-05-28:0,Panama/GMI-PA369148/2020|EPI_ISL_1225443|2020-05-28:0,Panama/GMI-PA369147/2020|EPI_ISL_1225442|2020-05-28:0,Panama/GMI-PA369144/2020|EPI_ISL_1225440|2020-05-28:0,Panama/GMI-PA362699/2020|EPI_ISL_1225418|2020-05-16:0,Panama/GMI-PA369146/2020|EPI_ISL_1225441|2020-05-28:0)392:2)391:2,Panama/GMI-PA351089/2020|EPI_ISL_1225376|2020-04-29:2)390:1,Panama/332800/2020|EPI_ISL_496723|2020-03-20:1,Panama/GMI-PA345040/2020|EPI_ISL_1225351|2020-04-20:5,Panama/GMI-PA349866/2020|EPI_ISL_1225370|2020-04-28:4,Panama/GMI-PA360679/2020|EPI_ISL_1225404|2020-05-12:3,Panama/GMI-PA390863/2020|EPI_ISL_1225479|2020-06-20:5,(Panama/GMI-PA396855/2020|EPI_ISL_1225485|2020-06-25:4,Panama/GMI-PA360856/2020|EPI_ISL_1225405|2020-05-14:6)393:1,Panama/336085/2020|EPI_ISL_496837|2020-04-03:1,Panama/GMI-PA329551/2020|EPI_ISL_1502818|2020-03-14:2,Panama/GMI-PA387533/2020|EPI_ISL_1225472|2020-06-17:4,Panama/GMI-PA352445/2020|EPI_ISL_1225382|2020-02-04:4,Panama/339467/2020|EPI_ISL_496894|2020-04-11:2,(((Ecuador/USFQ-556/2020|EPI_ISL_728204|2020-12-01:11,USA/NM-CDC-LC0059777/2021|EPI_ISL_2304955|2021-05-11:13)396:4,(USA/NY-PRL-2021_02_25_00B01/2021|EPI_ISL_1098496|2021-02-22:12,(Ecuador/USFQ-1168/2021|EPI_ISL_1896692|2021-04-20:4,((USA/WA-UW-61261/2021|EPI_ISL_1209182|2021-02-02:0,(USA/WA-S4258/2021|MW591300.2|2021-01-18:2,(USA/WA-S4832/2021|EPI_ISL_1049680|2021-01-20:0,USA/WA-S4526/2021|MW648045.2|21-01-20:0,USA/WA-S4522/2021|MW648041.2|21-01-20:0,USA/WA-S4100/2021|MW555971.2|21-01-18:0,USA/WA-S4488/2021|EPI_ISL_1015831|2021-01-20:0)402:1,USA/WA-S4568/2021|EPI_ISL_1015911|2021-01-25:0,USA/WA-S4484/2021|MW648010.2|21-01-20:0)401:1,USA/WA-S4457/2021|MW647990.2|21-01-15:1)400:2,(Panama/GMI-PA704990/2021|EPI_ISL_1503100|2021-02-17:4,Panama/GMI-PA697995/2021|EPI_ISL_1503064|2021-02-06:0,Panama/GMI-PA693773/2021|EPI_ISL_1503040|2021-02-01:4,Panama/GMI-PA689541/2021|EPI_ISL_1503028|2021-01-28:1,Panama/GMI-PA667480/2021|EPI_ISL_1503004|2021-01-15:6,Panama/GMI-PA700789/2021|EPI_ISL_1503082|2021-02-09:4,(Panama/GMI-PA610770/2020|EPI_ISL_1502908|2020-12-20:6,((((USA/VA-CDC-STM-000025183/2021|MW943412.1|21-02-26:0,USA/FL-CDC-STM-000027706/2021|MW783264.1|21-03-02:1)408:6,(USA/CA-CDC-FG-008160/2021|MW861141.1|21-03-10:0,USA/CA-CDC-FG-015191/2021|MW896486.1|21-03-26:0,USA/CA-CDC-FG-015190/2021|MW896485.1|21-03-26:0)409:3)407:2,(Panama/GMI-PA706928/2021|EPI_ISL_1503109|2021-02-19:1,Panama/GMI-PA678540/2021|EPI_ISL_1503135|2021-01-21:6,(Panama/GMI-PA580920/2020|EPI_ISL_1225583|2020-12-05:1,(CostaRica/INC-0422/2021|EPI_ISL_1712391|2021-03-01:3,CostaRica/INC-0563/2021|EPI_ISL_2103414|2021-04-16:1,(Canada/NB-NML-23675/2021|EPI_ISL_1588150|2021-03-21:0,Canada/NB-NML-24700/2021|EPI_ISL_1588200|2021-03-24:0)413:3)412:2)411:1)410:1,Colombia/DC-308450/2021|EPI_ISL_1738783|2021-03-24:4,(USA/NY-PRL-2021_0429_01E20/2021|EPI_ISL_1828573|2021-04-28:2,Colombia/CUN-INS-VG-2268/2021|EPI_ISL_2155043|2021-04-12:0)414:4,CostaRica/INC-0521/2021|EPI_ISL_2103376|2021-03-25:7,Colombia/NAR-INS-VG-2354/2021|EPI_ISL_2155047|2021-04-13:7)406:1,Panama/GMI-PA655300/2021|EPI_ISL_1502988|2021-01-10:5,Chile/RM-75126/2021|EPI_ISL_2009291|2021-04-06:5)405:1,((USA/MD-MDH-0796/2021|MW578234.1|21-01-27:1,(USA/MD-HP02141/2021|EPI_ISL_981074|2021-02-02:1,(USA/NY-PRL-2021_02_08_05B02/2021|EPI_ISL_1041357|2021-02-06:2,USA/NJ-CDC-LC0009341/2021|MW640417.1|21-01-22:1,USA/MD-HP02516/2021|EPI_ISL_1091952|2021-02-15:1,USA/CA-RD630-CV0046/2021|EPI_ISL_1231810|2021-03-04:2,USA/MD-HP03106/2021|EPI_ISL_1238946|2021-03-04:1,(USA/NY-PRL-2021_02_19_01L10/2021|EPI_ISL_1098174|2021-02-17:0,((USA/NY-CDC-ASC210008043/2021|MW993980.1|2021-03-16:3,USA/NY-CDC-LC0023416/2021|MW781074.1|21-02-24:0,USA/NY-CDC-LC0023170/2021|MW780655.1|21-02-24:0)421:1,(USA/NY-Wadsworth-21035983-01/2021|EPI_ISL_1482411|2021-03-18:3,USA/NY-CDC-ASC210013568/2021|MW901692.1|21-03-20:1)422:3)420:2)419:2,USA/FL-CDC-STM-000021639/2021|MW778951.1|21-02-22:3,USA/FL-CDC-STM-000020372/2021|MW942392.1|21-02-19:3,USA/MD-IGS-012103606519A/2021|EPI_ISL_1444789|2021-02-05:1,USA/MD-HP02015/2021|EPI_ISL_981093|2021-02-04:0,USA/MD-NIH-00502/2021|MW883328.1|21-02-16:0,USA/MD-HP03310/2021|EPI_ISL_1305824|2021-03-14:0,USA/MD-HP02782/2021|EPI_ISL_1171850|2021-01-29:0,USA/MD-HP02641/2021|EPI_ISL_1171781|2021-02-17:0,USA/MD-HP02133/2021|EPI_ISL_981092|2021-02-02:0,USA/MD-HP02116/2021|EPI_ISL_981091|2021-02-02:0,USA/MD-HP02153/2021|EPI_ISL_981090|2021-02-02:0,USA/MD-HP02137/2021|EPI_ISL_981079|2021-02-02:0,Canada/NS-NML-16224/2021|EPI_ISL_1055742|2021-01-16:0,Canada/NS-NML-16223/2021|EPI_ISL_1055741|2021-01-16:0,USA/AZ-TG862371/2021|EPI_ISL_2281479|2021-02-13:0)418:1,USA/WI-UW-3878/2021|EPI_ISL_1594003|2021-02-26:0,USA/WI-UW-3779/2021|EPI_ISL_1252569|2021-03-01:0)417:1,((USA/NY-PRL-2021_03_17_00D03/2021|EPI_ISL_1306277|2021-03-15:1,USA/NY-PRL-2021_02_25_00A01/2021|EPI_ISL_1098486|2021-02-20:0,USA/NY-PRL-2021_03_29_01D03/2021|EPI_ISL_1470773|2021-03-25:0,USA/NY-PRL-2021_03_25_00P17/2021|EPI_ISL_1385778|2021-03-24:0)424:2,((USA/NY-PRL-2021_0514_00I21/2021|EPI_ISL_2235068|2021-05-13:2,USA/NY-PRL-2021_0517_00I03/2021|EPI_ISL_2235212|2021-05-13:1,USA/NY-PRL-0510_00C13/2021|EPI_ISL_2106443|2021-05-06:0,USA/NY-PRL-2021_0506_00C24/2021|EPI_ISL_2037352|2021-05-05:0,USA/NY-PRL-2021_0514_00D03/2021|EPI_ISL_2235123|2021-05-13:0,USA/NY-PRL-2021_0514_00I02/2021|EPI_ISL_2234951|2021-05-13:0,USA/NY-PRL-2021_0514_00A19/2021|EPI_ISL_2234925|2021-05-13:0)426:1,USA/NY-PRL-0510_00H10/2021|EPI_ISL_2106302|2021-05-09:0,USA/NY-PRL-2021_0514_00D04/2021|EPI_ISL_2235173|2021-05-11:0,USA/NY-PRL-2021_0514_00F12/2021|EPI_ISL_2235184|2021-05-12:0,USA/NY-PRL-2021_0514_00C23/2021|EPI_ISL_2234962|2021-05-11:0)425:4)423:1)416:1,(Panama/GMI-PA683963/2021|EPI_ISL_1503015|2021-01-25:0,Panama/GMI-PACH3141/2020|EPI_ISL_1502873|2020-07-13:3,Panama/GMI-PA696305/2021|EPI_ISL_1503056|2021-02-04:2,Panama/GMI-PA610534/2020|EPI_ISL_1502899|2020-12-20:4,(Canada/ON-PHL-21-13248/2021|EPI_ISL_2140910|2021-04:2,USA/NY-NYULH1777/2021|EPI_ISL_2161752|2021-04-26:0,(USA/TX-CDC-ASC210030824/2021|MZ284795.1|2021-04-21:1,USA/NC-UNC-1285/2021|EPI_ISL_2098792|2021-04-30:0)429:2)428:1,(Philippines/PH-PGC-00306/2020|EPI_ISL_2154027|2020-12-30:3,UnitedArabEmirates/4289/2020|EPI_ISL_860057|2020-12-27:0)430:8,(USA/TX-HMH-MCoV-36550/2020|EPI_ISL_2206881|2020-12-09:1,(USA/TX-HMH-MCoV-32758/2020|EPI_ISL_2191392|2020-12-18:0,USA/TX-HMH-MCoV-32859/2020|EPI_ISL_2191493|2020-12-27:0)432:1,USA/TX-HMH-MCoV-21224/2020|EPI_ISL_1075670|2020-12-29:0,USA/TX-HMH-MCoV-35912/2020|EPI_ISL_2204475|2020-12-14:0)431:1,USA/NJ-CDC-LC0014814/2021|MW704660.1|21-02-09:4)427:2,(Panama/GMI-PA700126/2021|EPI_ISL_1503079|2021-02-09:4,(Panama/GMI-PA694905/2021|EPI_ISL_1503047|2021-02-02:1,(((USA/CA-CDC-FG-012676/2021|MW860734.1|21-03-21:1,USA/CA-CDC-FG-007763/2021|MW860443.1|21-03-04:3,USA/CA-CDC-FG-005886/2021|MW866219.1|21-03-04:1,USA/CA-RD631-CV0011/2021|EPI_ISL_1231521|2021-03-06:0,USA/CA-CDC-FG-012745/2021|MW860768.1|21-03-09:0,USA/CA-CDC-FG-005532/2021|MW859154.1|21-03-12:0,USA/CA-CDC-FG-012401/2021|MW860572.1|21-03-08:0,USA/CA-CDC-FG-007664/2021|MW860377.1|21-03-03:0,USA/CA-CDC-FG-010809/2021|MW858830.1|21-03-15:0,USA/CA-CDC-FG-007495/2021|MW860272.1|21-03-03:0,USA/CA-RD625-CV0012/2021|EPI_ISL_1231888|2021-03-01:0)437:1,(USA/AZ-ASPHL-3732/2021|EPI_ISL_1334582|2021-03-17:2,USA/CA-CDC-FG-008439/2021|MW861296.1|21-03-10:1)438:3,(USA/IL-CDC-QDX23486271/2021|EPI_ISL_1581989|2021-03-27:3,USA/DE-CDC-2-4122135/2021|MW897488.1|21-03-23:0,(Mexico/CMX-INMEGEN-04-06-53/2021|EPI_ISL_1807355|2021-04-22:3,Mexico/OAX-InDRE_FB14119_S1856/2021|EPI_ISL_2157331|2021-04-21:3,(USA/IL-CDC-ASC210064102/2021|EPI_ISL_2280342|2021-05-16:4,USA/GA-CDC-STM-000067845/2021|MZ279516.1|2021-04-30:0,USA/GA-CDC-STM-000065110/2021|MZ228115.1|2021-04-28:0)441:5,USA/TX-CDC-LC0060202/2021|EPI_ISL_2305500|2021-05-17:0)440:1,Germany/HH-RKI-I-145443/2021|EPI_ISL_2129703|2021-05-04:3,(((USA/TX-DSHS-6304/2021|MZ215534.1|21-04-22:0,USA/TX-DSHS-6304/2021|EPI_ISL_2017917|2021-04-22:0)444:2,(USA/AZ-CDC-LC0059490/2021|MZ254567.1|2021-05-09:0,USA/TX-CDC-LC0059893/2021|EPI_ISL_2305075|2021-05-12:0)445:3)443:3,USA/TX-CDC-LC0056093/2021|MZ181751.1|21-04-29:6)442:2,(USA/TX-HMH-MCoV-38481/2021|EPI_ISL_2211944|2021-04-06:2,Mexico/COA_INER_IMSS_00754/2021|EPI_ISL_2091208|2021-04-10:2,USA/WI-WSLH-214504/2021|EPI_ISL_2279182|2021-04-26:1)446:1)439:2,USA/TX-CDC-LC0039025/2021|MZ003326.1|2021-04-01:3,USA/CA-CDC-STM-000050289/2021|MZ035131.1|2021-04-06:1,(USA/CA-CDC-FG-020333/2021|MW992647.1|21-04-10:0,(USA/CA-CDC-FG-020818/2021|MW991542.1|21-04-11:0,USA/CA-CDC-FG-020821/2021|MW991545.1|21-04-11:0,USA/CA-CDC-FG-020812/2021|MW991538.1|21-04-11:0)448:1)447:3,(USA/TX-DSHS-5852/2021|MZ048704.1|21-04-13:1,(USA/WA-CDC-UW21042752148/2021|MZ199109.1|2021-04-27:1,USA/WA-UW-2021041883754/2021|MZ240717.1|2021-04-18:0,USA/WA-UW-2021041833195/2021|MZ240716.1|2021-04-18:0,USA/WA-UW-21042595428/2021|MZ192145.1|2021-04-25:0)450:1,USA/AZ-ASPHL-3757/2021|EPI_ISL_1503304|2021-03-27:0,USA/ND-NDDH-01269/2021|EPI_ISL_2151474|2021-04-30:0)449:1,USA/CA-CDC-LC0052768/2021|MZ143036.1|21-04-19:2,USA/CA-SEARCH-9510/2021|EPI_ISL_1969389|2021-04-10:3,USA/FL-BPHL-2823/2021|MZ239543.1|2021-04-22:4,(Mexico/QUE-InDRE_F11360_S1135/2021|EPI_ISL_1516826|2021-03-06:0,(USA/MA-CDC-ASC210073732/2021|MZ187566.1|2021-04-17:0,USA/MA-CDC-ASC210074201/2021|MZ185666.1|2021-04-18:0)452:7)451:1,Mexico/OAX_INER_IMSS_00984/2021|EPI_ISL_2091423|2021-04-14:2,(USA/TX-CDC-ASC210059496/2021|MZ281495.1|2021-05-05:1,USA/NC-UNC-1278/2021|EPI_ISL_2098785|2021-04-22:0)453:2,(NewZealand/21MV0416/2021|EPI_ISL_2103200|2021-05-06:3,USA/TX-CDC-LC0058735/2021|MZ254079.1|2021-05-03:2)454:2,USA/NM-CDC-LC0059169/2021|MZ254210.1|2021-05-05:3,USA/NY-NYULH1759/2021|EPI_ISL_2161735|2021-05-01:2,(USA/TX-CDC-LC0059183/2021|MZ254291.1|2021-05-06:10,(USA/CA-SEARCH-8728/2021|EPI_ISL_1794623|2021-03-29:1,USA/AZ-CDC-LC0044108/2021|MZ039604.1|2021-04-04:3,(USA/CA-SEARCH-9221/2021|EPI_ISL_1794950|2021-03-29:0,USA/CA-SEARCH-9262/2021|EPI_ISL_1794975|2021-03-29:1,USA/CA-SEARCH-9555/2021|EPI_ISL_1969430|2021-04-09:1)457:1,USA/KS-CDC-LC0055597/2021|MZ181323.1|21-04-28:4,USA/PA-CDC-STM-000055303/2021|MZ060295.1|21-04-12:0)456:1)455:1,USA/RI-CDCBI-RIDOH_02495/2021|MZ268367.1|2021-05-05:7,(USA/CA-CDC-FG-034744/2021|MZ287493.1|2021-05-16:5,(USA/VA-DCLS-4092/2021|MZ165948.1|21-03:0,USA/VA-DCLS-4092/2021|EPI_ISL_1632557|2021-03-10:0)459:1)458:2,USA/IL-CDC-LC0060486/2021|EPI_ISL_2305832|2021-05-10:4,(((USA/TX-CDC-LC0059896/2021|EPI_ISL_2305026|2021-05-10:5,USA/TX-CDC-LC0060026/2021|EPI_ISL_2305326|2021-05-13:2)462:3,USA/IL-CDC-LC0048458/2021|MZ072492.1|2021-04-17:4)461:2,USA/CA-CDC-LC0056042/2021|MZ181498.1|21-04-28:1)460:2,((Mexico/VER_IBT_IMSS_1119/2021|EPI_ISL_1811460|2021-04-04:1,(USA/CA-SEARCH-9195/2021|EPI_ISL_1794937|2021-03-29:1,USA/CA-SEARCH-8789/2021|EPI_ISL_1794652|2021-03-29:0,USA/CA-SEARCH-8783/2021|EPI_ISL_1794647|2021-03-29:0,USA/CA-SEARCH-9196/2021|EPI_ISL_1794938|2021-03-29:0,USA/CA-SEARCH-9529/2021|EPI_ISL_1969406|2021-04-08:0)465:1,USA/WA-UW-21041974717/2021|MZ172345.1|2021-04-19:7,USA/TX-CDC-LC0059306/2021|MZ254553.1|2021-05-08:2)464:1,(USA/CA-CDC-FG-010820/2021|MW858837.1|21-03-15:0,USA/CA-CDC-FG-007179/2021|MW860263.1|21-03-14:0,USA/CA-CDC-FG-010444/2021|MW866171.1|21-03-18:0)466:2)463:1,(USA/TX-CDC-STM-000048158/2021|MZ007122.1|21-04-01:1,USA/MD-CDC-MMB08699823/2021|EPI_ISL_2284990|2021-05-06:3,USA/IL-CDC-QDX23486286/2021|EPI_ISL_1582025|2021-03-30:0,USA/TX-DSHS-6306/2021|MZ215535.1|2021-04-22:0)467:3,USA/KS-KHEL-1644/2021|EPI_ISL_2092817|2021-05-06:1)436:1,((USA/CA-CDC-FG-010385/2021|MW858615.1|21-03-18:1,USA/CA-CDC-FG-010474/2021|MW858653.1|21-03-18:2)469:2,(USA/RI-CDCBI-RIDOH_02148/2021|MZ160484.1|21-04-21:1,USA/RI-CDCBI-RIDOH_01885/2021|MZ101552.1|21-04-16:0,USA/RI-CDCBI-RIDOH_01677/2021|EPI_ISL_1757158|2021-04-09:0)470:1,USA/RI-CDCBI-RIDOH_02365/2021|MZ268259.1|2021-05-06:2)468:2,USA/TX-DSHS-6310/2021|MZ215537.1|2021-04-22:8)435:1,Panama/GMI-PA688428/2021|EPI_ISL_1503024|2021-01-28:1,Panama/GMI-PA701067/2021|EPI_ISL_1503083|2021-02-10:5)434:1,Panama/GMI-PA689987/2021|EPI_ISL_1503029|2021-01-29:1,((CostaRica/INC-0228/2021|EPI_ISL_914834|2021-01-10:0,((CostaRica/INC-0325/2021|EPI_ISL_1379418|2021-02-12:1,CostaRica/INC-0304/2021|EPI_ISL_1379400|2021-02:1,CostaRica/HNN-0403/2021|EPI_ISL_1527023|2021-02-24:1,(CostaRica/INC-0426/2021|EPI_ISL_1712395|2021-02-27:3,CostaRica/INC-0324/2021|EPI_ISL_1379417|2021-02-12:0,USA/FL-CDC-ASC210060977/2021|MZ280973.1|2021-05-08:4)475:3,CostaRica/INC-0425/2021|EPI_ISL_1712394|2021-03-01:2,CostaRica/INC-0502/2021|EPI_ISL_1827531|2021-03-11:5,CostaRica/INC-0483/2021|EPI_ISL_1827514|2021-03-11:2,CostaRica/INC-0571/2021|EPI_ISL_2272958|2021-04-09:4,CostaRica/INC-0326/2021|EPI_ISL_1379419|2021-02:0,CostaRica/INC-0511/2021|EPI_ISL_1827540|2021-03-20:0)474:1,USA/MA-CDC-ASC210009802/2021|EPI_ISL_1563108|2021-03-18:4,CostaRica/INC-0448/2021|EPI_ISL_1712416|2021-03-08:1,(CostaRica/INC-0498/2021|EPI_ISL_1827527|2021-03-18:1,CostaRica/INC-0410/2021|EPI_ISL_1712379|2021-03-02:2)476:1,(CostaRica/INC-0504/2021|EPI_ISL_1827533|2021-03-12:0,CostaRica/INC-0491/2021|EPI_ISL_1827520|2021-03-15:1)477:3,CostaRica/HNN-0568/2021|EPI_ISL_2103369|2021-04-01:4,(CostaRica/INC-0529/2021|EPI_ISL_2103384|2021-03-25:0,CostaRica/INC-0510/2021|EPI_ISL_1827539|2021-03-19:1)478:4,CostaRica/INC-0338/2021|EPI_ISL_1379430|2021-02:0,CostaRica/INC-0433/2021|EPI_ISL_1712402|2021-03-01:0)473:1,(CostaRica/INC-0547/2021|EPI_ISL_2103400|2021-03-31:1,(CostaRica/INC-0585/2021|EPI_ISL_2272972|2021-04-12:0,USA/NY-NYCPHL-004607/2021|EPI_ISL_2151386|2021-04-29:3)480:5,CostaRica/INC-0477/2021|EPI_ISL_1827508|2021-03-12:0,CostaRica/INC-0303/2021|EPI_ISL_1379399|2021-02:0)479:1,(CostaRica/INC-0520/2021|EPI_ISL_2103375|2021-03-24:1,CostaRica/INC-0495/2021|EPI_ISL_1827524|2021-03-17:0)481:2)472:1,(DominicanRepublic/21922/2021|EPI_ISL_2274024|2021-03-17:0,USA/4530679/2021|MW720851.1|21-02-10:5)482:1)471:2)433:1,(Panama/GMI-PA707155/2021|EPI_ISL_1503113|2021-02-20:0,((USA/FL-CDC-STM-000017374/2021|MW941482.1|21-02-17:3,(USA/FL-CDC-STM-000010012/2021|MW631894.1|21-02-06:0,USA/FL-CDC-STM-000015914/2021|MW777593.1|21-02-15:0)486:2)485:1,(USA/FL-CDC-LC0021082/2021|MW735314.1|21-02-26:1,USA/FL-CDC-STM-000026410/2021|MW771889.1|21-02-28:2,USA/MO-CDC-STM-000026481/2021|MW771887.1|21-02-28:3,USA/FL-CDC-STM-000033917/2021|MW848172.1|21-03-12:3,(USA/FL-CDC-STM-000019417/2021|MW941807.1|21-02-18:0,USA/FL-CDC-STM-000019482/2021|MW941811.1|21-02-18:0)488:1,USA/FL-BPHL-0848/2021|MW715557.1|21-02-19:0,USA/FL-CDC-STM-000019471/2021|MW777980.1|21-02-18:0)487:3,(USA/OR-OHSU-10421/2021|EPI_ISL_1541646|2021-02-08:0,(USA/OR-OHSU-10398/2021|EPI_ISL_1541629|2021-02-05:0,USA/OR-OHSU-10422/2021|EPI_ISL_1541647|2021-02-08:0)490:1)489:2,(USA/GA-CDC-STM-000024509/2021|MW758561.1|21-02-12:1,USA/FL-CDC-STM-000022326/2021|MW779174.1|21-02-21:5)491:1)484:2,Panama/GMI-PA702180/2021|EPI_ISL_1503086|2021-02-11:2,Panama/GMI-PA700144/2021|EPI_ISL_1503080|2021-02-09:1,USA/CA-CDC-FG-017924/2021|MW933892.1|21-04-04:10,Panama/GMI-PA610771/2020|EPI_ISL_1502909|2020-12-20:2)483:2,Panama/GMI-PA705561/2021|EPI_ISL_1503103|2021-02-17:9,Panama/GMI-PA695785/2021|EPI_ISL_1503054|2021-02-03:3,Panama/GMI-PA693187/2021|EPI_ISL_1503037|2021-02-01:1,Panama/GMI-PA610438/2020|EPI_ISL_1502897|2020-12-20:3,(Panama/GMI-PA980/2020|EPI_ISL_1502871|2020-07-02:1,Panama/GMI-PACH6445/2020|EPI_ISL_1502881|2020-07-31:0)492:2,Panama/GMI-PA677161/2021|EPI_ISL_1503133|2021-01-20:3,(Panama/GMI-PA677127/2021|EPI_ISL_1503132|2021-01-20:2,Panama/GMI-PA679786/2021|EPI_ISL_1503140|2021-01-22:0)493:3,((Panama/GMI-PA702763/2021|EPI_ISL_1503091|2021-02-12:2,(USA/FL-CDC-FG-013513/2021|MW866416.1|21-03-19:1,USA/FL-CDC-FG-009906/2021|MW859083.1|21-03-14:0,USA/FL-CDC-FG-017019/2021|MW896721.1|21-03-19:0,USA/FL-CDC-FG-016635/2021|MW896383.1|21-03-24:0,USA/FL-CDC-FG-015701/2021|MW896176.1|21-03-22:0,USA/FL-CDC-FG-013962/2021|MW865815.1|21-03-16:0,USA/FL-CDC-FG-013514/2021|MW866417.1|21-03-19:0,USA/OH-CDC-FG-014628/2021|MW866080.1|21-03-09:0)496:1)495:1,((USA/MD-MDH-1404/2021|MW809074.1|21-03-01:1,USA/CO-CDC-FG-029026/2021|MZ155343.1|21-04-23:1,USA/MD-MDH-1398/2021|MW809068.1|21-03-06:0,USA/CO-CDC-FG-027821/2021|MZ155136.1|21-04-19:0)498:1,USA/CO-CDC-LC0026222/2021|MW813155.1|21-03-08:4,USA/FL-CDC-LC0010148/2021|MW640704.1|21-01-25:0,USA/FL-CDC-LC0010738/2021|MW640905.1|21-01-26:0)497:2)494:1,(((CostaRica/INC-0273/2021|EPI_ISL_1067598|2021-02:1,CostaRica/INC-0271/2021|EPI_ISL_1067597|2021-02:4,(((CostaRica/INC-0279/2021|EPI_ISL_1196422|2021-02:1,CostaRica/INC-0259/2021|EPI_ISL_1067602|2021-01:2,CostaRica/INC-0298/2021|EPI_ISL_1379394|2021-01-24:1)504:1,(CostaRica/INC-0432/2021|EPI_ISL_1712401|2021-03-04:2,CostaRica/INC-0427/2021|EPI_ISL_1712396|2021-03-05:1,CostaRica/INC-0299/2021|EPI_ISL_1379395|2021-02:0,CostaRica/INC-0342/2021|EPI_ISL_1379434|2021-02-27:0)505:2,CostaRica/HNN-0391/2021|EPI_ISL_1527011|2021-02-17:4,(CostaRica/INC-0431/2021|EPI_ISL_1712400|2021-03-04:2,(CostaRica/INC-0512/2021|EPI_ISL_1827541|2021-03-18:1,CostaRica/INC-0479/2021|EPI_ISL_1827510|2021-03-12:1,CostaRica/INC-0278/2021|EPI_ISL_1196421|2021-02-09:0,CostaRica/INC-0296/2021|EPI_ISL_1379392|2021-01-24:0,CostaRica/INC-0272/2021|EPI_ISL_1067595|2021-02-02:0)507:1)506:1,CostaRica/INC-0481/2021|EPI_ISL_1827512|2021-03-09:1,(CostaRica/INC-0525/2021|EPI_ISL_2103380|2021-03-25:7,(CostaRica/INC-0441/2021|EPI_ISL_1712409|2021-03-09:2,CostaRica/INC-0300/2021|EPI_ISL_1379396|2021-02:1,CostaRica/INC-0473/2021|EPI_ISL_1827504|2021-03-12:1)509:1,CostaRica/INC-0562/2021|EPI_ISL_2103413|2021-04-13:7)508:3,CostaRica/INC-0223/2021|EPI_ISL_914829|2021-01-11:0,CostaRica/INC-0218/2021|EPI_ISL_914824|2021-01-04:0)503:2,(Panama/GMI-PA610813/2020|EPI_ISL_1502911|2020-12-20:2,(USA/FL-CDC-STM-000068628/2021|MZ279212.1|2021-05-03:1,USA/FL-CDC-ASC210050812/2021|MZ085615.1|2021-04-07:0,USA/FL-CDC-ASC210050811/2021|MZ076901.1|2021-04-07:0,USA/FL-CDC-STM-000049123/2021|MZ009068.1|21-04-01:0)511:4)510:6,(Canada/ON-PHL-21-12154/2021|EPI_ISL_2012521|2021-02:3,CostaRica/INC-0267/2021|EPI_ISL_1067596|2021-02:0,(USA/WA-CDC-UW21050568692/2021|MZ269874.1|2021-05-05:5,(USA/LA-CDC-LC0059673/2021|EPI_ISL_2305021|2021-05-10:16,USA/TX-CDC-LC0059590/2021|EPI_ISL_2305023|2021-05-10:6)514:6)513:3)512:2)502:3,(CostaRica/INC-0245/2021|EPI_ISL_1067600|2021-01-22:1,CostaRica/INC-0241/2021|EPI_ISL_1067601|2021-01:1)515:2,(CostaRica/INC-0283/2021|EPI_ISL_1196426|2021-02-04:1,CostaRica/INC-0284/2021|EPI_ISL_1196427|2021-02-04:0)516:2,CostaRica/INC-0333/2021|EPI_ISL_1379426|2021-02-18:1,(CostaRica/INC-0295/2021|EPI_ISL_1196438|2021-02-16:3,CostaRica/INC-0332/2021|EPI_ISL_1379425|2021-02:0,CostaRica/INC-0499/2021|EPI_ISL_1827528|2021-03-18:0)517:1,CostaRica/INC-0330/2021|EPI_ISL_1379423|2021-02:1,(CostaRica/INC-0263/2021|EPI_ISL_1067592|2021-01-28:0,(CostaRica/INC-0411/2021|EPI_ISL_1712380|2021-03-02:1,CostaRica/INC-0311/2021|EPI_ISL_1379404|2021-02:4)519:2)518:1,CostaRica/HNN-0364/2021|EPI_ISL_1517408|2021-02-15:3,((USA/NY-PRL-2021_0406_00P04/2021|EPI_ISL_1542427|2021-04-05:0,(USA/NY-PRL-2021_0406_00P14/2021|EPI_ISL_1542570|2021-04-05:0,USA/NY-PRL-2021_0405_02F20/2021|EPI_ISL_1542289|2021-04-01:2,USA/NY-PRL-2021_0406_00P17/2021|EPI_ISL_1542394|2021-04-05:1)522:1)521:1,CostaRica/HNN-0457/2021|EPI_ISL_1811227|2021-04-05:1,CostaRica/HNN-0463/2021|EPI_ISL_1811233|2021-04-08:2,(CostaRica/INC-0559/2021|EPI_ISL_2103410|2021-04-07:1,USA/TX-DSHS-5770/2021|MZ048670.1|21-04-01:0)523:2,CostaRica/INC-0598/2021|EPI_ISL_2272984|2021-04-19:2,CostaRica/INC-0593/2021|EPI_ISL_2272979|2021-04-20:3,CostaRica/INC-0308/2021|EPI_ISL_1379402|2021-02:0,CostaRica/INC-0420/2021|EPI_ISL_1712389|2021-03-01:0,CostaRica/INC-0418/2021|EPI_ISL_1712387|2021-03-04:0)520:3,(((CostaRica/INC-0322/2021|EPI_ISL_1379415|2021-02-22:2,CostaRica/INC-0489/2021|EPI_ISL_1827518|2021-03-15:1,(CostaRica/INC-0557/2021|EPI_ISL_2103408|2021-04-08:3,CostaRica/INC-0576/2021|EPI_ISL_2272963|2021-04-06:2,CostaRica/INC-0446/2021|EPI_ISL_1712414|2021-03-09:0,CostaRica/INC-0574/2021|EPI_ISL_2272961|2021-04-05:0)527:1,CostaRica/INC-0592/2021|EPI_ISL_2272978|2021-04-19:1,CostaRica/INC-0604/2021|EPI_ISL_2272990|2021-04-21:12,(CostaRica/INC-0540/2021|EPI_ISL_2103394|2021-03-30:0,CostaRica/INC-0539/2021|EPI_ISL_2103393|2021-03-30:0,CostaRica/INC-0541/2021|EPI_ISL_2103395|2021-03-30:0)528:1,CostaRica/INC-0329/2021|EPI_ISL_1379422|2021-02-23:0,CostaRica/INC-0523/2021|EPI_ISL_2103378|2021-03-27:0,CostaRica/INC-0476/2021|EPI_ISL_1827507|2021-03-13:0)526:1,(USA/CA-CDC-IBX440481398513/2021|MZ192777.1|2021-05-03:0,USA/CA-CDC-IBX407310656164/2021|MZ192776.1|2021-05-03:0)529:3)525:1,(CostaRica/INC-0412/2021|EPI_ISL_1712381|2021-03-02:0,USA/MA-CDC-STM-000048585/2021|MZ009545.1|21-03-31:0)530:1)524:1,CostaRica/INC-0419/2021|EPI_ISL_1712388|2021-03-01:2,CostaRica/INC-0486/2021|EPI_ISL_1827516|2021-03-11:4,(CostaRica/INC-0535/2021|EPI_ISL_2103389|2021-03-26:2,CostaRica/INC-0485/2021|EPI_ISL_1827515|2021-03-10:0)531:5,CostaRica/INC-0255/2021|EPI_ISL_1067599|2021-01-25:0,CostaRica/INC-0266/2021|EPI_ISL_1067591|2021-01-31:0)501:1,(CostaRica/INC-0262/2021|EPI_ISL_1067594|2021-01:1,(CostaRica/INC-0340/2021|EPI_ISL_1379432|2021-03-01:1,(Panama/GMI-PA340863/2020|EPI_ISL_1502839|2020-04-14:1,Panama/GMI-PA610574/2020|EPI_ISL_1502901|2020-12-20:0)534:3,((CostaRica/INC-0583/2021|EPI_ISL_2272970|2021-04-14:1,(CostaRica/INC-0608/2021|EPI_ISL_2272994|2021-04-21:0,CostaRica/INC-0610/2021|EPI_ISL_2272996|2021-04-20:0)537:1)536:1,((CostaRica/HNN-0454/2021|EPI_ISL_1811224|2021-04-01:2,Scotland/QEUH-150E6CC/2021|21-04-16:16)539:3,USA/CA-UCSF-CC115/2021|EPI_ISL_1824410|2021-03-26:3,(USA/CA-CDC-FG-029726/2021|MZ155587.1|21-04-27:1,England/MILK-157401E/2021|21-05-10:1,England/MILK-1563601/2021|21-05-08:0,England/MILK-1563908/2021|21-05-08:0,England/MILK-156372C/2021|21-05-08:0)540:4,CostaRica/INC-0614/2021|EPI_ISL_2273000|2021-04-20:0,USA/CA-CDC-STM-000046757/2021|MW931439.1|21-03-29:1)538:2)535:1)533:1,CostaRica/INC-0517/2021|EPI_ISL_1827546|2021-03-16:7,USA/MN-CDC-IBX639189372821/2021|MZ260881.1|2021-05-03:5,(Germany/NW-RKI-I-132881/2021|EPI_ISL_2115278|2021-04-27:0,Germany/NW-RKI-I-132879/2021|EPI_ISL_2115276|2021-04-27:0)541:12)532:1,((CostaRica/INC-0566/2021|EPI_ISL_2103417|2021-03-17:1,CostaRica/INC-0323/2021|EPI_ISL_1379416|2021-02-22:6)543:1,CostaRica/INC-0341/2021|EPI_ISL_1379433|2021-02:2)542:2,Panama/GMI-PA687954/2021|EPI_ISL_1503023|2021-01-28:3,Panama/GMI-PA499/2020|EPI_ISL_1502847|2020-05-14:5,CostaRica/HNN-0406/2021|EPI_ISL_1527026|2021-02-26:4)500:1,(USA/CA-UCSF-JD903/2021|EPI_ISL_1318963|2021-02-10:0,USA/CA-UCSF-JD285/2021|EPI_ISL_1093729|2021-01-24:1)544:6,(Panama/GMI-PA658984/2021|EPI_ISL_1502996|2021-01-12:2,Panama/GMI-PA698139/2021|EPI_ISL_1503065|2021-02-06:2,Panama/GMI-PA610400/2020|EPI_ISL_1502928|2020-12-21:2,(CostaRica/INC-0497/2021|EPI_ISL_1827526|2021-03-16:0,CostaRica/INC-0328/2021|EPI_ISL_1379421|2021-02:1)546:5)545:2,(USA/CO-CDPHE-2100379376/2021|MW684511.1|21-02-07:2,Panama/GMI-PA687696/2021|EPI_ISL_1503021|2021-01-27:3)547:1,Panama/GMI-PA644487/2021|EPI_ISL_1502965|2021-01-06:6,Panama/GMI-PA694286/2021|EPI_ISL_1503045|2021-02-02:3,(Panama/GMI-PA692593/2021|EPI_ISL_1503035|2021-01-31:4,(Panama/GMI-PA610368/2020|EPI_ISL_1502890|2020-12-20:3,Panama/GMI-PA642261/2021|EPI_ISL_1502960|2021-01-05:2)549:2)548:2,(Panama/GMI-PA692013/2021|EPI_ISL_1503031|2021-01-30:5,(DominicanRepublic/21895/2021|EPI_ISL_2274010|2021-03-12:0,DominicanRepublic/21897/2021|EPI_ISL_2274011|2021-03-09:0)551:11)550:1,(((USA/TX-CDC-FG-017553/2021|MW933678.1|21-03-29:2,USA/NM-CDC-LC0014159/2021|MW705654.1|21-02-09:2,((USA/AZ-CDC-LC0052861/2021|MZ143306.1|21-04-20:3,USA/AZ-TG832358/2021|EPI_ISL_1909583|2021-03-29:0,USA/AZ-CDC-QDX23454002/2021|EPI_ISL_1581991|2021-03-29:0)556:1,USA/TX-CDC-LC0043434/2021|MZ039081.1|2021-04-03:4,(USA/CA-SEARCH-8096/2021|EPI_ISL_1468922|2021-03-17:1,USA/CA-SEARCH-8101/2021|EPI_ISL_1468949|2021-03-17:0)557:2,USA/CA-SEARCH-9397/2021|EPI_ISL_1791431|2021-03-27:1,USA/CA-SEARCH-9398/2021|EPI_ISL_1791432|2021-03-27:4,USA/CA-SEARCH-9400/2021|EPI_ISL_1791433|2021-03-27:4,(USA/CA-CDC-FG-023523/2021|MZ182937.1|2021-04-14:0,USA/CA-CDC-FG-028222/2021|MZ154996.1|21-04-26:1)558:4)555:1,((USA/FL-CDC-FG-021704/2021|MZ033330.1|2021-04-01:1,USA/FL-CDC-LC0041199/2021|MZ037010.1|2021-04-12:1,USA/WI-CDC-ASC210054943/2021|MZ211726.1|2021-04-10:1)560:1,(USA/AZ-CDC-ASC210027781/2021|MW990859.1|21-03-28:0,(USA/FL-CDC-STM-000042424/2021|EPI_ISL_1576299|2021-03-22:2,USA/AZ-CDC-ASC210027782/2021|MW990860.1|21-03-28:0,USA/AZ-CDC-ASC210027790/2021|MW990867.1|21-03-28:0)562:1)561:1,((USA/WA-S7158/2021|MZ156913.1|21-03-19:0,USA/TX-TCH-TCMC00348-0321/2021|EPI_ISL_1821934|2021-03-29:1)564:1,USA/WA-UW-2021040100977/2021|MZ236565.1|2021-04-01:0)563:1,USA/NM-NMDOH-2021112018/2021|EPI_ISL_2287915|2021-05-07:2)559:1,((USA/NJ-CDC-ASC210048653/2021|MZ084514.1|2021-04-06:1,USA/NJ-CDC-ASC210051691/2021|MZ076403.1|2021-04-08:0)566:1,USA/NY-NYCPHL-004124/2021|EPI_ISL_2262513|2021-03-29:1,(USA/TX-BSWTemple-ILL-R7-0043/2021|EPI_ISL_1972265|2021-04-20:2,Mexico/ZAC_INER_IMSS_00458/2021|EPI_ISL_1585465|2021-03-12:1,USA/TX-HMH-MCoV-42277/2021|EPI_ISL_2221507|2021-04-13:1)567:1,((USA/TX-CDC-LC0043878/2021|MZ039414.1|2021-04-07:1,USA/TX-CDC-LC0044968/2021|MZ069620.1|2021-04-10:0,USA/TX-CDC-LC0045148/2021|MZ069818.1|2021-04-09:0)569:1,USA/CA-SEARCH-8788/2021|EPI_ISL_1794651|2021-03-29:0,USA/CA-SEARCH-9261/2021|EPI_ISL_1794974|2021-03-29:0)568:1)565:1,(((USA/IN-INSPHL-00894/2021|EPI_ISL_1818777|2021-04-12:0,USA/CA-SEARCH-9225/2021|EPI_ISL_1794952|2021-04-04:1)572:1,((Mexico/MEX-INMEGEN-05-01-275/2021|EPI_ISL_2105787|2021-04-28:1,Mexico/MEX-INMEGEN-05-01-273/2021|EPI_ISL_2105785|2021-04-28:0)574:1,USA/TX-DSHS-5997/2021|MZ090056.1|21-04-09:0,USA/TX-DSHS-5997/2021|EPI_ISL_1856938|2021-04-09:0)573:1,USA/AZ-CDC-LC0052713/2021|MZ143145.1|21-04-20:2)571:1,(USA/TX-CDC-ASC210003988/2021|MZ259273.1|21-03-11:3,(USA/NMDOH-2021076097/2021|MW820269.1|21-03-09:0,USA/NM-CDC-2-4043541/2021|MW850046.1|21-03-09:0)576:1)575:3)570:1,USA/CA-CDC-ASC210041826/2021|MZ083896.1|2021-04-02:2,(((USA/CA-CDC-ASC210060191/2021|MZ281048.1|2021-05-06:4,USA/PA-CDC-ASC210056746/2021|MZ211265.1|2021-04-10:0)579:1,(USA/MI-CDC-ASC210067820/2021|MZ213503.1|2021-04-13:1,USA/MI-CDC-ASC210067832/2021|MZ213514.1|2021-04-13:2)580:1)578:2,(USA/TX-CDC-ASC210019690/2021|MW968228.1|2021-03-25:1,USA/TX-CDC-ASC210018071/2021|MW993526.1|2021-03-24:0,USA/TX-CDC-ASC210038448/2021|MW991213.1|21-03-30:2)581:2,(USA/AZ-CDC-ASC210016849/2021|MW891608.1|21-03-23:5,USA/CA-CDC-ASC210001112/2021|MW851337.1|21-03-03:1)582:1,USA/TX-HMH-MCoV-31102/2021|EPI_ISL_1305613|2021-02-27:1,((USA/TX-CDC-LC0045630/2021|MZ070218.1|2021-04-14:2,(USA/TX-DSHS-6055/2021|MZ152029.1|21-04-15:0,USA/TX-DSHS-6055/2021|EPI_ISL_1961076|2021-04-15:0)585:1)584:5,USA/MD-CDC-ASC210006344/2021|MW868843.1|21-03-16:0,(USA/MI-MDHHS-SC25819/2021|EPI_ISL_1527915|2021-03-16:1,(USA/TX-DSHS-5943/2021|MZ065145.1|21-03-31:1,(USA/TX-DSHS-5946/2021|EPI_ISL_1807295|2021-04-01:0,USA/TX-DSHS-5946/2021|MZ065148.1|21-04-01:0)588:2)587:1,Mexico/TAB_INER_IMSS_00805/2021|EPI_ISL_2091257|2021-04-12:0)586:1)583:4,USA/MA-CDC-ASC210048875/2021|MZ084608.1|2021-04-06:3)577:1,(USA/TX-CDC-ASC210055896/2021|MZ212372.1|2021-04-09:3,USA/TX-CDC-LC0034041/2021|MW903227.1|21-03-18:0)589:4,(USA/RI-CDC-2-4242173/2021|MZ082670.1|2021-03-25:0,USA/RI-CDC-ASC210046277/2021|MW990426.1|21-04-03:2)590:3,USA/TX-DSHS-6230/2021|MZ152176.1|21-04-13:1,USA/MA-CDCBI-CRSP_DG5MUCDELG2IY5NA/2021|EPI_ISL_2312054|2021-05-16:7,Mexico/NLE-INER-IMSS-00266/2021|EPI_ISL_1279275|2021-02-19:0,USA/NMDOH-2021084636/2021|MW925085.1|21-02-24:0)554:1,((USA/WA-UW-21041908672/2021|MZ232643.1|2021-04-19:4,(USA/CA-SEARCH-8741/2021|EPI_ISL_1794630|2021-03-29:1,(USA/WA-UW-21050584990/2021|EPI_ISL_2299494|2021-05-05:0,USA/WA-UW-21050544658/2021|EPI_ISL_2299370|2021-05-05:1)594:3,USA/WA-UW-21041665870/2021|MZ232930.1|2021-04-16:0,USA/WA-UW-21041682839/2021|MZ232834.1|2021-04-16:0)593:1)592:3,(USA/CA-UCSF-JD977/2021|EPI_ISL_2178772|2021-04-21:1,(USA/SC-CDC-LC0054420/2021|MZ180172.1|21-04-29:4,USA/GA-CDC-ASC210059029/2021|MZ280368.1|2021-05-05:3)596:1)595:1,(USA/AL-CDC-ASC210075185/2021|MZ187652.1|2021-04-19:1,USA/GA-CDC-ASC210053128/2021|MZ085328.1|2021-04-08:1,USA/NY-CDC-ASC210075817/2021|MZ187508.1|2021-04-19:0,USA/GA-CDC-STM-000066470/2021|MZ237461.1|2021-04-28:0)597:2,USA/CA-CDC-FG-028472/2021|MZ154741.1|21-04-29:5)591:2)553:1,USA/FL-CDC-LC0029431/2021|MW870841.1|21-03-18:12)552:1,Panama/GMI-PA610416/2020|EPI_ISL_1502896|2020-12-20:9,(((USA/PA-CDC-STM-000010081/2021|MW631875.1|21-02-07:1,(USA/FL-BPHL-0056/2021|MW586581.1|21-01-24:1,USA/CA-RD-RA03041/2021|EPI_ISL_1011056|2021-01-31:2,(USA/FL-BPHL-1392/2021|MW737635.1|21-02-01:0,USA/FL-BPHL-0059/2021|MW586584.1|21-01-22:1)602:1,USA/FL-CDC-STM-000026432/2021|MW771920.1|21-02-28:2,(USA/FL-BPHL-0712/2021|MW689907.1|21-02-15:1,(USA/FL-BPHL-1700/2021|MW810330.1|21-03-10:1,USA/FL-BPHL-1393/2021|MW742685.1|21-03-01:0)604:2,USA/FL-BPHL-1037/2021|MW725772.1|21-02-15:2,USA/FL-BPHL-0058/2021|MW586583.1|21-01-25:0,USA/FL-BPHL-0061/2021|EPI_ISL_965021|2021-01-16:0,USA/FL-BPHL-0695/2021|MW689890.1|21-02-13:0,USA/FL-BPHL-0061/2021|MW586586.1|21-01-16:0,USA/FL-BPHL-0057/2021|MW586582.1|21-01-25:0)603:1,USA/FL-CDC-FG-023502/2021|MZ182397.1|2021-04-07:4,(USA/FL-CDC-STM-000022670/2021|MW942717.1|21-02-23:0,USA/FL-CDC-21868785/2021|MW669411.1|21-02-08:0)605:1,USA/FL-BPHL-0064/2021|MW586589.1|21-01-17:0,USA/FL-BPHL-0699/2021|MW689894.1|21-02-13:0)601:1,(USA/FL-CDC-STM-000011976/2021|MW693249.1|21-02-09:0,USA/FL-CDC-STM-000009894/2021|MW631781.1|21-02-05:1,USA/FL-CDC-STM-000020639/2021|MW778652.1|21-02-15:1,(USA/FL-CDC-FG-017104/2021|MW896747.1|21-03-25:1,USA/FL-CDC-FG-014063/2021|MW865845.1|21-03-12:2)607:1,USA/FL-CDC-ASC210001770/2021|MW851474.1|21-03-02:3,(SintMaarten/SX-RIVM-23081/2021|EPI_ISL_1595963|2021-02-27:0,SintMaarten/SX-RIVM-23101/2021|EPI_ISL_1595983|2021-02-27:0)608:1,(USA/FL-CDC-LC0037934/2021|MZ002198.1|2021-04-01:0,USA/FL-CDC-STM-000042864/2021|EPI_ISL_1575662|2021-03-22:0,USA/FL-CDC-ASC210049376/2021|MZ086184.1|2021-04-06:0)609:2)606:1,USA/FL-CDC-FG-011238/2021|MW859621.1|21-03-08:2)600:2,((Panama/GMI-PA655314/2021|EPI_ISL_1502989|2021-01-10:3,Panama/GMI-PA695961/2021|EPI_ISL_1503055|2021-02-03:2,Panama/GMI-PA584303/2020|EPI_ISL_1001458|2020-12-05:1,USA/CT-Yale-4160/2021|EPI_ISL_1963788|2021-04-19:7)611:1,Panama/GMI-PA678666/2021|EPI_ISL_1503138|2021-01-21:1,USA/TX-HMH-MCoV-20439/2021|EPI_ISL_1074881|2021-01-04:4)610:1,(Panama/GMI-PA685993/2021|EPI_ISL_1503019|2021-01-26:2,Panama/GMI-PA688498/2021|EPI_ISL_1503025|2021-01-28:2)612:2,Panama/GMI-PA680573/2021|EPI_ISL_1503142|2021-01-22:1,Panama/GMI-PA610740/2020|EPI_ISL_1502906|2020-12-20:7,Panama/GMI-PA611143/2020|EPI_ISL_1502920|2020-12-20:2,Panama/GMI-PA706193/2021|EPI_ISL_1503107|2021-02-18:5)599:1,(USA/NY-Wadsworth-21005106-01/2020|EPI_ISL_854373|2020-12-26:1,(USA/NY-NYCPHL-002684/2021|EPI_ISL_937194|2021-01-18:1,(USA/NY-PRL-2021_0210_01B03/2021|EPI_ISL_995035|2021-02-08:3,USA/NY-CDCBI-CRSP_01753/2021|MW892269.1|21-03-17:2,USA/NY-PRL-2021_0210_01B04/2021|EPI_ISL_995036|2021-02-08:0,USA/NY-Wadsworth-21032751-01/2021|EPI_ISL_1465825|2021-02-28:0,USA/NY-PRL-03_08_00P11/2021|EPI_ISL_1258689|2021-03-06:0,USA/NY-PRL-2021_03_02_00B06/2021|EPI_ISL_1172803|2021-02-28:0)615:1,USA/NY-PRL-2021_0210_01B01/2021|EPI_ISL_995034|2021-02-08:0,(USA/NY-PRL-2021_02_15_02D05/2021|EPI_ISL_1041633|2021-02-13:0,(USA/NY-PRL-2021_02_22_00E20/2021|EPI_ISL_1098299|2021-02-19:1,USA/NY-PRL-2021_02_25_00B04/2021|EPI_ISL_1098498|2021-02-22:1,USA/NY-NYCPHL-003667/2021|EPI_ISL_1200557|2021-03-02:3,((USA/NY-PRL-2021_0416_00M01/2021|EPI_ISL_1634132|2021-04-14:1,USA/NY-PRL-2021_0414_00P09/2021|EPI_ISL_1636378|2021-04-13:2,(USA/NY-PRL-2021_0419_00J02/2021|EPI_ISL_1717194|2021-04-17:2,USA/NY-PRL-2021_0412_01E07/2021|EPI_ISL_1635507|2021-04-10:1,USA/NY-PRL-2021_0420_00K13/2021|EPI_ISL_1717746|2021-04-17:0,USA/NY-PRL-2021_0426_00G04/2021|EPI_ISL_1827955|2021-04-21:0,USA/NY-PRL-2021_0426_00E07/2021|EPI_ISL_1827974|2021-04-23:0)620:1,USA/NJ-CDC-ASC210068100/2021|MZ214149.1|2021-04-10:1,USA/NY-Wadsworth-21052611-01/2021|EPI_ISL_2098604|2021-04-23:3)619:1,USA/NY-PRL-2021_03_15_00E19/2021|EPI_ISL_1306540|2021-03-12:0,USA/NY-CUIMC-NP-6205/2021|EPI_ISL_1965798|2021-03-21:0)618:1,((USA/NY-PRL-2021_0408_00E15/2021|EPI_ISL_1543755|2021-04-07:1,USA/NY-PRL-2021_0407_00J20/2021|EPI_ISL_1543143|2021-04-05:0)622:1,USA/NY-NYCPHL-004423/2021|EPI_ISL_1694767|2021-04-09:1,(USA/NJ-CDC-ASC210023332/2021|MZ022443.1|21-03-27:1,USA/NY-PRL-2021_0412_00K20/2021|EPI_ISL_1635600|2021-04-08:0)623:1,USA/CA-CDC-LC0044864/2021|MZ069626.1|2021-04-09:3,(USA/NY-Wadsworth-21045526-01/2021|EPI_ISL_1854732|2021-03-29:0,USA/NY-PRL-2021_03_25_00O24/2021|EPI_ISL_1385770|2021-03-24:0)624:1,USA/NY-PRL-2021_03_19_00G18/2021|EPI_ISL_1385015|2021-03-17:0,USA/NY-PRL-2021_03_29_04F05/2021|EPI_ISL_1471726|2021-03-25:0,USA/NY-PRL-2021_03_29_00G16/2021|EPI_ISL_1470764|2021-03-23:0,USA/NY-PRL-2021_03_15_00J19/2021|EPI_ISL_1306632|2021-03-12:0,USA/NY-PRL-2021_03_22_00D07/2021|EPI_ISL_1385113|2021-03-19:0)621:2,(USA/NY-PRL-2021_03_15_00B21/2021|EPI_ISL_1306487|2021-03-12:1,USA/NY-CDC-ASC210000189/2021|MW850930.1|21-03-02:0,USA/NY-CDC-ASC210000188/2021|MW850929.1|21-03-02:1)625:1,USA/NY-PRL-2021_02_17_01I12/2021|EPI_ISL_1097814|2021-02-16:0,USA/NY-Wadsworth-21032788-01/2021|EPI_ISL_1482295|2021-02-28:0,USA/NY-Wadsworth-21030352-01/2021|EPI_ISL_1398053|2021-03-04:0,USA/NY-PRL-2021_03_03_00B02/2021|EPI_ISL_1172965|2021-03-01:0,USA/NY-PRL-2021_03_01_01H09/2021|EPI_ISL_1172661|2021-02-26:0)617:1)616:1,(USA/NY-PRL-2021_03_01_00K22/2021|EPI_ISL_1172495|2021-02-27:0,USA/NY-PRL-2021_03_01_00K23/2021|EPI_ISL_1172496|2021-02-27:0)626:3)614:1)613:2,Panama/GMI-PA707850/2021|EPI_ISL_1503117|2021-02-21:3,Panama/GMI-PA690131/2021|EPI_ISL_1503030|2021-01-30:4,Panama/GMI-PA687452/2021|EPI_ISL_1503020|2021-01-27:6,((USA/NY-NYCPHL-003123/2021|EPI_ISL_1018009|2021-02-08:0,DominicanRepublic/Yale-2278/2021|EPI_ISL_1378834|2021-03-11:6,(Netherlands/GR-RIVM-22517/2021|EPI_ISL_1522077|2021-03-22:1,(USA/RI-CDC-2-4308937/2021|MZ164781.1|21-04-14:1,USA/NH-CDC-ASC210019835/2021|MW969331.1|2021-03-25:3,USA/MA-CDC-QDX24476778/2021|MZ225748.1|21-04-25:0)630:3,USA/VA-DCLS-4845/2021|MZ191916.1|21-04:3,USA/NY-PRL-2021_0517_00G23/2021|EPI_ISL_2235062|2021-05-13:3,USA/NY-PRL-2021_0430_00F09/2021|EPI_ISL_1828668|2021-04-29:0,USA/NY-PRL-2021_0506_00E06/2021|EPI_ISL_2037371|2021-05-04:0,USA/NY-PRL-2021_0503_01D03/2021|EPI_ISL_2037000|2021-04-29:0,USA/NY-PRL-0510_01C04/2021|EPI_ISL_2106440|2021-05-07:0,USA/NY-PRL-0510_01B20/2021|EPI_ISL_2106423|2021-05-07:0)629:2,USA/MD-CDC-LC0015381/2021|MW704782.1|21-02-10:1)628:6,Panama/GMI-PA634110/2021|EPI_ISL_1502945|2021-01-01:3)627:1,(Panama/GMI-PA707161/2021|EPI_ISL_1503114|2021-02-20:3,Panama/GMI-PA706973/2021|EPI_ISL_1503111|2021-02-19:1,Panama/GMI-PA705926/2021|EPI_ISL_1503104|2021-02-17:1,Panama/GMI-PA642435/2021|EPI_ISL_1502961|2021-01-05:4,Panama/GMI-PA699226/2021|EPI_ISL_1503078|2021-02-09:2,Panama/GMI-PA699653/2021|EPI_ISL_1503077|2021-02-08:3,(Panama/GMI-PA695146/2021|EPI_ISL_1503049|2021-02-03:2,(Portugal/PT2977/2021|EPI_ISL_1164271|2021-01-07:1,Portugal/PT3057/2021|EPI_ISL_1164349|2021-01-08:10,Portugal/PT2984/2021|EPI_ISL_1164278|2021-01-08:0,Portugal/PT2948/2021|EPI_ISL_1164243|2021-01-08:0)633:2,Panama/GMI-PA684063/2021|EPI_ISL_1503016|2021-01-25:0)632:1,Panama/GMI-PA694443/2021|EPI_ISL_1503046|2021-02-02:1,Panama/GMI-PA693809/2021|EPI_ISL_1503042|2021-02-01:2,Panama/GMI-PA683193/2021|EPI_ISL_1503010|2021-01-24:2,Panama/GMI-PA702689/2021|EPI_ISL_1503089|2021-02-12:5,Panama/GMI-PA676434/2021|EPI_ISL_1503130|2021-01-20:0,(Panama/GMI-PA702220/2021|EPI_ISL_1503087|2021-02-11:3,((Panama/GMI-PA656621/2021|EPI_ISL_1502992|2021-01-10:0,Panama/GMI-PA655071/2021|EPI_ISL_1502987|2021-01-10:1,Panama/GMI-PA656152/2021|EPI_ISL_1502991|2021-01-10:1)636:2,Panama/GMI-PA395537/2020|EPI_ISL_1502863|2020-06-25:2)635:1,Panama/GMI-PA696991/2021|EPI_ISL_1503057|2021-02-05:4)634:1,Panama/GMI-PA368022/2020|EPI_ISL_1502861|2020-05-27:2,Panama/GMI-PA701153/2021|EPI_ISL_1503084|2021-02-10:1,USA/NMDOH-2021049329/2021|MW692948.1|21-02-04:3,(Panama/GMI-PA465514/2020|EPI_ISL_1502886|2020-08-22:0,USA/CA-CDC-FG-006898/2021|MW860158.1|21-03-12:1)637:3)631:2,Panama/GMI-PACH6448/2020|EPI_ISL_1502882|2020-07-31:5,((Ecuador/USFQ-1177/2021|EPI_ISL_1896694|2021-04-14:2,(Ecuador/USFQ-1181/2021|EPI_ISL_1896697|2021-04-19:1,(Ecuador/USFQ-1284/2021|EPI_ISL_2228101|2021-04-28:6,Ecuador/USFQ-1291/2021|EPI_ISL_2100425|2021-05-01:5)641:1)640:1)639:2,(USA/FL-CDC-LC0040585/2021|MZ036460.1|2021-04-07:3,(USA/WI-WSLH-214865/2021|EPI_ISL_2279488|2021-04-29:2,USA/MN-CDC-IBX732961472487/2021|MZ194286.1|2021-04-24:0)643:6)642:1,Spain/VC-IBV-98024692/2021|EPI_ISL_1967870|2021-02-23:1,Ecuador/USFQ-1316/2021|EPI_ISL_2100432|2021-05-03:1,(USA/CT-Yale-4842/2021|EPI_ISL_2296429|2021-05-07:1,USA/NY-CDC-STM-000066025/2021|MZ237178.1|2021-04-30:0)644:3)638:1)598:1,(Panama/GMI-PA706895/2021|EPI_ISL_1503108|2021-02-19:6,(Panama/GMI-PA705336/2021|EPI_ISL_1503102|2021-02-17:5,(Panama/GMI-PA676148/2021|EPI_ISL_1503128|2021-01-20:1,(Panama/GMI-PA624816/2020|EPI_ISL_1502932|2020-12-26:0,Panama/GMI-PA627018/2020|EPI_ISL_1502935|2020-12-29:1)648:4)647:1)646:1,((Luxembourg/LNS9360161/2021|EPI_ISL_910602|2021-01-02:0,(Luxembourg/LNS4380338/2021|EPI_ISL_910605|2021-01-02:0,Luxembourg/LNS0547948/2021|EPI_ISL_910601|2021-01-02:0)651:1)650:2,((USA/RI-CDCBI-RIDOH_01334/2021|MW915383.1|21-03-25:3,Panama/GMI-PA683106/2021|EPI_ISL_1503008|2021-01-24:2,(USA/NM-UNM-TC239799/2021|EPI_ISL_2207308|2021-03-26:1,USA/NM-UNM-TC239815/2021|EPI_ISL_2207253|2021-03-30:2,USA/NM-UNM-TC240064/2021|EPI_ISL_2227475|2021-04-24:2)654:4,USA/MD-MDH-1467/2021|MW864117.1|21-03-18:8)653:3,Panama/GMI-PA653190/2021|EPI_ISL_1502981|2021-01-09:3,(Panama/GMI-PA701950/2021|EPI_ISL_1503085|2021-02-11:1,Panama/GMI-PA687724/2021|EPI_ISL_1503022|2021-01-27:2)655:6)652:1,(USA/MA-MGH-04065/2021|MW687495.1|21-01-30:7,(Panama/GMI-PA610486/2020|EPI_ISL_1502898|2020-12-20:3,Panama/GMI-PA646641/2021|EPI_ISL_1502974|2021-01-07:7)657:3)656:3,(Panama/GMI-PA644672/2021|EPI_ISL_1502966|2021-01-06:0,(Panama/GMI-PA576222/2020|EPI_ISL_1502887|2020-12-03:5,(Panama/GMI-PA672277/2021|EPI_ISL_1503124|2021-01-18:1,Panama/GMI-PA678605/2021|EPI_ISL_1503137|2021-01-21:3)660:1)659:1,(Panama/GMI-PA653715/2021|EPI_ISL_1502983|2021-01-09:1,Panama/GMI-PA579537/2020|EPI_ISL_1502888|2020-12-04:6)661:2)658:1)649:3)645:3,Panama/GMI-PA610388/2020|EPI_ISL_1502894|2020-12-20:3,USA/CA-COLOR-UCSF-CC243/2021|EPI_ISL_1824962|2021-02-19:6,(((USA/MA-CDC-STM-000011249/2021|MW673135.1|21-02-07:3,USA/MA-MGH-03944/2021|MW617768.1|21-01-21:0)664:1,USA/FL-CDC-LC0025175/2021|MW812751.1|21-03-09:4,(USA/NY-NYCPHL-002347/2021|EPI_ISL_857159|2021-01-11:0,(USA/NJ-CDC-LC0030855/2021|MW871230.1|21-03-15:7,(USA/NY-MSHSPSP-PV35304/2021|EPI_ISL_1709270|2021-03-09:1,(USA/CA-CDC-ASC210047452/2021|MZ075092.1|2021-04-05:0,USA/NJ-CDC-ASC210008053/2021|MW993986.1|2021-03-16:2)668:1,USA/CO-CDC-FG-017723/2021|MW933764.1|21-03-29:3,USA/NY-PRL-2021_0428_00F20/2021|EPI_ISL_1828307|2021-04-25:2,USA/NY-NYCPHL-003831/2021|EPI_ISL_1447105|2021-03-11:0,USA/NY-NYCPHL-003813/2021|EPI_ISL_1337481|2021-03-10:0)667:1)666:2)665:1,(Panama/GMI-PA707039/2021|EPI_ISL_1503112|2021-02-20:3,CostaRica/INC-0264/2021|EPI_ISL_1067590|2021-01:1)669:1,Panama/GMI-PA683227/2021|EPI_ISL_1503011|2021-01-24:1,Panama/GMI-PA683108/2021|EPI_ISL_1503009|2021-01-24:1,Panama/GMI-PA680524/2021|EPI_ISL_1503141|2021-01-22:2,USA/CA-CDC-FG-018079/2021|MW934010.1|21-04-05:4,(Panama/GMI-PA693774/2021|EPI_ISL_1503041|2021-02-01:1,Panama/GMI-PA694051/2021|EPI_ISL_1503044|2021-02-02:1,Panama/GMI-PA339770/2020|EPI_ISL_1502836|2020-04-12:1)670:2,Panama/GMI-PA683085/2021|EPI_ISL_1503006|2021-01-24:1,Panama/GMI-PA697186/2021|EPI_ISL_1503060|2021-02-05:3,Panama/GMI-PA699354/2021|EPI_ISL_1503076|2021-02-08:2,CostaRica/INC-0413/2021|EPI_ISL_1712382|2021-03-03:4,CostaRica/INC-0508/2021|EPI_ISL_1827537|2021-03-12:3,Canada/ON-PHL-21-08640/2021|EPI_ISL_1896713|2021-03:2,((Italy/CAM-AMES_35_23/2021|EPI_ISL_1229623|2021-03-02:1,Italy/CAM-AMES-9-74/2021|EPI_ISL_1096762|2021-02-21:1,Italy/CAM-AMES-14-76/2021|EPI_ISL_1096365|2021-02-18:2,(Italy/CAM-AMES-27-45/2021|EPI_ISL_1169455|2021-02-27:2,Italy/CAM-AMES-43-48/2021|EPI_ISL_1298728|2021-03-06:0)673:1,((Italy/CAM-AMES-40-90/2021|EPI_ISL_1299189|2021-03-04:0,Italy/CAM-AMES-43-23/2021|EPI_ISL_1298781|2021-03-06:1)675:1,(Italy/CAM-AMES-55-56/2021|EPI_ISL_1558001|2021-03-23:0,Italy/CAM-AMES_48_85/2021|EPI_ISL_1359676|2021-03-09:1,Italy/CAM-AMES.73.25/2021|EPI_ISL_1940315|2021-04-08:1)676:1,Italy/CAM-AMES-45-36/2021|EPI_ISL_1298673|2021-03-07:0,Italy/CAM-AMES-45-38/2021|EPI_ISL_1298778|2021-03-07:0)674:1,Italy/CAM-AMES_35_37/2021|EPI_ISL_1229680|2021-03-02:0,Italy/CAM-AMES-9-75/2021|EPI_ISL_1096886|2021-02-21:2)672:1,Italy/CAM-AMES-11-81/2021|EPI_ISL_1096963|2021-02-19:1,Germany/HB-RKI-I-012693/2021|EPI_ISL_1142826|2021-01-23:2,Panama/GMI-PA705284/2021|EPI_ISL_1503101|2021-02-17:1,Panama/GMI-PA692160/2021|EPI_ISL_1503033|2021-01-30:3,(Panama/GMI-PA702238/2021|EPI_ISL_1503088|2021-02-11:2,(Panama/GMI-PA610381/2020|EPI_ISL_1502893|2020-12-20:0,Panama/GMI-PA702760/2021|EPI_ISL_1503090|2021-02-12:2)678:1)677:1,Panama/GMI-PA676305/2021|EPI_ISL_1503129|2021-01-20:2,Italy/CAM-AMES-62-35/2021|EPI_ISL_1557717|2021-03-14:3,Panama/GMI-PA655495/2021|EPI_ISL_1502990|2021-01-10:3,(USA/NY-Yale-1435/2021|EPI_ISL_1091904|2021-01-25:1,USA/FL-BPHL-0688/2021|MW689883.1|21-02-13:0)679:1,((Paraguay/PY36/2021|EPI_ISL_1492672|2021-02-22:4,(Chile/TA-71157/2021|EPI_ISL_1633415|2021-04-03:0,Chile/TA-71175/2021|EPI_ISL_1633417|2021-04-03:0)682:5)681:1,Panama/GMI-PA611152/2020|EPI_ISL_1502922|2020-12-20:1)680:1,Italy/CAM-AMES-16-70/2021|EPI_ISL_1096477|2021-02-23:1,Panama/GMI-PA698647/2021|EPI_ISL_1503069|2021-02-06:4,(Panama/GMI-PA674940/2021|EPI_ISL_1503126|2021-01-19:3,Panama/GMI-PA657988/2021|EPI_ISL_1502994|2021-01-11:3,Panama/GMI-PA712609/2021|EPI_ISL_1503119|2021-02-28:0,Panama/GMI-PA641589/2021|EPI_ISL_1502957|2021-01-05:5,Panama/GMI-PA654163/2021|EPI_ISL_1502985|2021-01-10:3,(CostaRica/HNN-0394/2021|EPI_ISL_1527014|2021-02-17:1,CostaRica/HNN-0404/2021|EPI_ISL_1527024|2021-02-24:3)684:2)683:1,(Italy/CAM-AMES-61-51/2021|EPI_ISL_1557928|2021-03-14:2,Italy/CAM-AMES_50_84/2021|EPI_ISL_1359667|2021-03-09:0,(Italy/CAM-AMES-63-61/2021|EPI_ISL_1558063|2021-03-15:1,Italy/CAM-AMES-63-50/2021|EPI_ISL_1557920|2021-03-15:0,Italy/CAM-AMES-63-57/2021|EPI_ISL_1558012|2021-03-15:0)686:1)685:1,(Italy/CAM-AMES-26-72/2021|EPI_ISL_1169094|2021-02-27:0,Italy/CAM-AMES-26-73/2021|EPI_ISL_1169191|2021-02-27:0)687:1,(Italy/CAM-AMES-23-39/2021|EPI_ISL_1167535|2021-02-25:0,Italy/CAM-AMES-23-40/2021|EPI_ISL_1167374|2021-02-25:0)688:1,Panama/GMI-PA628999/2020|EPI_ISL_1502940|2020-12-29:0,Panama/GMI-PA673512/2021|EPI_ISL_1503125|2021-01-18:0,Italy/CAM-AMES_53_76/2021|EPI_ISL_1359611|2021-03-10:0,Italy/CAM-AMES-42-29/2021|EPI_ISL_1299188|2021-03-05:0,Italy/CAM-AMES-29-45/2021|EPI_ISL_1169110|2021-02-28:0,Italy/CAM-AMES-24-84/2021|EPI_ISL_1167337|2021-02-25:0,Italy/CAM-AMES-24-83/2021|EPI_ISL_1167318|2021-02-25:0,Italy/CAM-AMES-11-86/2021|EPI_ISL_1096812|2021-02-19:0,Italy/CAM-AMES-24-91/2021|EPI_ISL_1167536|2021-02-25:0)671:1,(USA/NY-Wadsworth-21015718-01/2021|EPI_ISL_1397520|2021-01-25:1,USA/NY-Wadsworth-21010910-01/2021|EPI_ISL_1226674|2021-01-11:0,USA/FL-BPHL-1698/2021|MW810328.1|21-03-02:0,USA/NY-NYCPHL-002707/2021|EPI_ISL_937208|2021-01-22:0,Canada/Qc-CHUM-Q5181681C2/2021|EPI_ISL_2293766|2021-01-18:0,Canada/Qc-CHUM-Q5181678C2/2021|EPI_ISL_2293765|2021-01-18:0,Canada/Qc-CHUM-2101001832A/2021|EPI_ISL_2293754|2021-01-10:0,Canada/Qc-CHUM-2101001622A/2021|EPI_ISL_2293752|2021-01-10:0)689:1,(CostaRica/INC-0302/2021|EPI_ISL_1379398|2021-02:2,USA/AZ-CDC-LC0024528/2021|MW780563.1|21-02-26:2,CostaRica/INC-0450/2021|EPI_ISL_1712418|2021-03-10:3,CostaRica/INC-0447/2021|EPI_ISL_1712415|2021-03-08:3,CostaRica/INC-0442/2021|EPI_ISL_1712410|2021-03-08:1,(CostaRica/INC-0514/2021|EPI_ISL_1827543|2021-03-19:2,CostaRica/HNN-0465/2021|EPI_ISL_1811235|2021-04-13:1)691:1,CostaRica/INC-0505/2021|EPI_ISL_1827534|2021-03-20:4,CostaRica/INC-0519/2021|EPI_ISL_2103374|2021-03-23:2,(CostaRica/INC-0503/2021|EPI_ISL_1827532|2021-03-18:0,CostaRica/INC-0480/2021|EPI_ISL_1827511|2021-03-16:0)692:1)690:2,(Italy/CAM-TIGEM-IZSM-COLLI-6864/2021|EPI_ISL_1447970|2021-02-28:0,Italy/CAM-TIGEM-5150/2021|EPI_ISL_1287540|2021-03-14:1)693:1,(Italy/CAM-TIGEM-IZSM-COLLI-7295/2021|EPI_ISL_1509636|2021-03-17:1,Italy/CAM-TIGEM-IZSM-COLLI-7291/2021|EPI_ISL_1509632|2021-03-17:2)694:1,(Japan/IC-1184/2021|EPI_ISL_2131661|2021-05-02:4,USA/CA-CZB-30643/2021|MZ206714.1|2021-03-24:1,Argentina/INEI102894/2021|EPI_ISL_2135300|2021-03-25:0)695:1,(Canada/Qc-L00333874001/2021|EPI_ISL_2294209|2021-03-14:2,Canada/Qc-L00331757001/2021|EPI_ISL_2294158|2021-03-03:1,(Canada/Qc-L00335148001/2021|EPI_ISL_2294268|2021-03-14:2,Canada/ON-PHL-21-09014/2021|EPI_ISL_2140911|2021-03:0)697:1,Canada/ON-PHL-21-06246/2021|EPI_ISL_1660913|2021-02:1)696:1,(USA/MA-CDC-ASC210033067/2021|MZ240356.1|2021-04-26:2,CostaRica/INC-0409/2021|EPI_ISL_1712378|2021-03-01:1)698:3,Canada/Qc-LAV-T0061000/2021|EPI_ISL_2294367|2021-02-06:1,Canada/Qc-CHUM-2101900213A/2021|EPI_ISL_2293762|2021-01-19:1,((Canada/Qc-L00333843001/2021|EPI_ISL_2294206|2021-03-13:2,(Canada/ON-PHL-21-15312/2021|EPI_ISL_2251527|2021-05:2,Canada/ON-PHL-21-13435/2021|EPI_ISL_2140912|2021-04:2,Canada/ON-PHL-21-16124/2021|EPI_ISL_2252165|2021-04:3)701:2,Canada/Qc-L00323358001/2021|EPI_ISL_2293924|2021-02-01:2,Canada/Qc-LAV-T0060908/2021|EPI_ISL_2294365|2021-02-06:0,Canada/Qc-JOL-T0053289/2021|EPI_ISL_2293887|2021-02-05:0)700:1,(Canada/Qc-L00325713001/2021|EPI_ISL_2293973|2021-02-18:1,Canada/Qc-JOL-T0053140/2021|EPI_ISL_2293886|2021-02-05:0)702:1)699:1,USA/TX-CDC-LC0059942/2021|EPI_ISL_2305241|2021-05-13:9,Canada/Qc-CHUM-2101202367A/2021|EPI_ISL_2293755|2021-01-12:1,England/CAMC-141D986/2021|21-03-17:7,(Panama/GMI-PA703936/2021|EPI_ISL_1503097|2021-02-14:4,Panama/GMI-PA645669/2021|EPI_ISL_1502970|2021-01-06:8)703:1,(USA/GA-CDC-STM-000027720/2021|MW783256.1|21-03-02:3,USA/GA-CDC-STM-000035664/2021|MW868542.1|21-03-13:0)704:6,(Panama/GMI-PABT1918/2020|EPI_ISL_1502874|2020-07-17:0,Panama/GMI-PA706938/2021|EPI_ISL_1503110|2021-02-19:0)705:1,(Italy/CAM-TIGEM-IZSM-COLLI-13862/2021|EPI_ISL_2275863|2021-05-17:0,Italy/CAM-TIGEM-IZSM-COLLI-13835/2021|EPI_ISL_2275837|2021-05-18:0)706:2,(Canada/Qc-L00333806001/2021|EPI_ISL_2294202|2021-03-13:0,Canada/Qc-L00333810001/2021|EPI_ISL_2294203|2021-03-13:0)707:1,Canada/ON-PHL-21-10127/2021|EPI_ISL_1743557|2021-03:0,Italy/CAM-TIGEM-IZSM-COLLI-13451/2021|EPI_ISL_2226924|2021-01-14:0,Canada/Qc-LAV-S9273889/2021|EPI_ISL_2294356|2021-01-27:0,Canada/Qc-CHUM-Q5253044C2/2021|EPI_ISL_2293775|2021-01-25:0,Canada/Qc-CHUM-2100403377A/2021|EPI_ISL_2293745|2021-01-04:0,Canada/Qc-CHUM-Q5253040C2/2021|EPI_ISL_2293774|2021-01-25:0,Canada/Qc-L00333777001/2021|EPI_ISL_2294198|2021-03-12:0,Canada/Qc-L00333783001/2021|EPI_ISL_2294199|2021-03-12:0)663:1,Panama/GMI-PA683540/2021|EPI_ISL_1503013|2021-01-25:2)662:1,(Panama/GMI-PA611077/2020|EPI_ISL_1502915|2020-12-20:1,Panama/GMI-PA692113/2021|EPI_ISL_1503032|2021-01-30:3,(Panama/GMI-PA341357/2020|EPI_ISL_1502840|2020-04-15:0,Panama/GMI-PA461379/2020|EPI_ISL_1502885|2020-08-19:2)709:4,(Argentina/INEI104281/2021|EPI_ISL_2136135|2021-04-19:4,(Argentina/INEI104332/2021|EPI_ISL_2136171|2021-04-20:0,Argentina/INEI104331/2021|EPI_ISL_2136170|2021-04-20:1)711:4,Argentina/INEI104330/2021|EPI_ISL_2136169|2021-04-17:3,(Argentina/INEI104609/2021|EPI_ISL_2158761|2021-05-02:4,Argentina/PAIS-G0198/2021|EPI_ISL_2007494|2021-03-22:2)712:1)710:1)708:1,(USA/GA-CDC-STM-000062761/2021|MZ202100.1|21-04-25:6,Panama/GMI-PA697116/2021|EPI_ISL_1503058|2021-02-05:2)713:2,(Honduras/19179/2021|EPI_ISL_2157378|2021-02-18:5,(Germany/HH-RKI-I-052933/2021|EPI_ISL_1436361|2021-03-19:2,Panama/GMI-PA683818/2021|EPI_ISL_1503014|2021-01-25:5)715:1)714:1,(Panama/GMI-PA685524/2021|EPI_ISL_1503018|2021-01-26:0,Panama/GMI-PABT1907/2020|EPI_ISL_1502876|2020-07-19:4,USA/MA-CDC-STM-000038194/2021|MW825866.1|21-02-14:3,Mexico/CMX-INMEGEN-InDRE-04-06-103/2021|EPI_ISL_1810837|2021-04-14:5)716:2,Panama/GMI-PA642046/2021|EPI_ISL_1502959|2021-01-05:4)499:1,Panama/GMI-PA610354/2020|EPI_ISL_1502889|2020-12-20:5,Panama/GMI-PA610565/2020|EPI_ISL_1502900|2020-12-20:4,Panama/GMI-PACH6313/2020|EPI_ISL_1502880|2020-07-30:2,USA/NY-PRL-2021_03_29_01F10/2021|EPI_ISL_1471049|2021-03-24:4,CostaRica/INC-0527/2021|EPI_ISL_2103382|2021-03-28:6,((USA/NJ-CDC-ASC210007966/2021|MW995154.1|2021-03-14:1,(USA/NY-NYULH1100/2021|EPI_ISL_1576871|2021-04-01:0,USA/NY-PRL-2021_0405_02I19/2021|EPI_ISL_1542490|2021-04-02:0)719:1,USA/NY-PRL-2021_03_29_04J12/2021|EPI_ISL_1471784|2021-03-24:0,USA/NY-PRL-2021_03_16_00N22/2021|EPI_ISL_1306435|2021-03-14:0)718:1,(Panama/GMI-PA678111/2021|EPI_ISL_1503134|2021-01-21:2,USA/FL-CDC-STM-000016607/2021|MW777836.1|21-02-16:7)720:1,USA/NY-Wadsworth-21035490-01/2021|EPI_ISL_1582324|2021-03-14:0,USA/NJ-CDC-ASC210026077/2021|MZ022126.1|21-03-27:7,((Suriname/SR-RIVM-22457/2021|EPI_ISL_1522075|2021-03-19:0,Suriname/SR-RIVM-22538/2021|EPI_ISL_1521293|2021-03-19:4,(Suriname/SR-RIVM-22469/2021|EPI_ISL_1522076|2021-03-20:3,USA/NY-PRL-2021_0415_00P17/2021|EPI_ISL_1633871|2021-04-13:4,(USA/NJ-CDC-ASC210031181/2021|MZ186689.1|2021-04-23:1,USA/NY-PRL-2021_0406_00L21/2021|EPI_ISL_1542247|2021-04-05:1)724:1)723:1)722:3,Suriname/SR-RIVM-22597/2021|EPI_ISL_1520447|2021-03-25:5,USA/NY-PRL-2021_0405_00N20/2021|EPI_ISL_1543075|2021-03-31:8,England/CAMC-1314A6F/2021|OU025313.1|2021-02-23:2,(USA/NY-PRL-2021_0419_01D23/2021|EPI_ISL_1717522|2021-04-16:1,USA/NY-PRL-2021_0419_00I15/2021|EPI_ISL_1717317|2021-04-17:4,(USA/NY-PRL-2021_0429_01A08/2021|EPI_ISL_1828580|2021-04-27:1,(USA/NY-PRL-2021_0506_00I11/2021|EPI_ISL_2037346|2021-05-04:0,USA/NY-PRL-2021_0506_00D20/2021|EPI_ISL_2037362|2021-05-04:1)727:1,USA/NY-PRL-0510_01G06/2021|EPI_ISL_2106356|2021-05-05:0,USA/NY-NYULH1803/2021|EPI_ISL_2161776|2021-05-03:1,(USA/NY-NYCPHL-004598/2021|EPI_ISL_2151380|2021-04-28:0,USA/NY-NYCPHL-004597/2021|EPI_ISL_2151379|2021-04-28:0)728:1)726:1)725:2,USA/NY-PRL-2021_0426_02B10/2021|EPI_ISL_1827996|2021-04-24:7,USA/MD-MDH-2050/2021|MZ087960.1|2021-04-19:3,USA/NY-PRL-2021_0506_00I15/2021|EPI_ISL_2037305|2021-05-05:6,(USA/NY-PRL-0510_01B09/2021|EPI_ISL_2106374|2021-05-06:0,USA/NY-PRL-0510_00E09/2021|EPI_ISL_2106369|2021-05-06:1)729:3,(USA/NY-PRL-0510_00H08/2021|EPI_ISL_2106318|2021-05-08:2,USA/NY-PRL-0510_01E24/2021|EPI_ISL_2106446|2021-05-07:0,USA/NY-PRL-2021_0514_00G21/2021|EPI_ISL_2235064|2021-05-11:0,USA/NY-PRL-2021_0514_00C09/2021|EPI_ISL_2234931|2021-05-11:0)730:3,USA/NY-PRL-0510_00G05/2021|EPI_ISL_2106470|2021-05-09:2,Guyana/50829/2021|EPI_ISL_2230698|2021-01-18:0,Canada/ON-PHL-21-15686/2021|EPI_ISL_2251845|2021-04:7,USA/GA-CDC-STM-000070004/2021|MZ290920.1|2021-05-05:4)721:1)717:1,(Panama/GMI-PA344779/2020|EPI_ISL_1502842|2020-04-21:3,Panama/GMI-PA678581/2021|EPI_ISL_1503136|2021-01-21:1,Panama/GMI-PA647102/2021|EPI_ISL_1502976|2021-01-07:4,(Panama/GMI-PA979/2020|EPI_ISL_1502870|2020-07-02:5,Panama/GMI-PA610714/2020|EPI_ISL_1502905|2020-12-20:2)732:4,Panama/GMI-PA677116/2021|EPI_ISL_1503131|2021-01-20:2)731:1,(Panama/GMI-PA683360/2021|EPI_ISL_1503012|2021-01-25:2,(Panama/GMI-PA689229/2021|EPI_ISL_1503027|2021-01-28:6,Panama/GMI-PA693287/2021|EPI_ISL_1503039|2021-02-01:1,Panama/GMI-PA688633/2021|EPI_ISL_1503026|2021-01-28:2,Panama/GMI-PACNB11556/2020|EPI_ISL_1502884|2020-07-31:2,Panama/GMI-PA675226/2021|EPI_ISL_1503127|2021-01-19:1,USA/CA-CDC-FG-021991/2021|MZ033512.1|2021-04-15:7,(CostaRica/INC-0423/2021|EPI_ISL_1712392|2021-03-01:6,Panama/GMI-PA610401/2020|EPI_ISL_1502895|2020-12-20:2)735:1)734:1)733:1,(USA/TX-HMH-MCoV-26595/2021|EPI_ISL_1236375|2021-02-28:2,Panama/GMI-PA610376/2020|EPI_ISL_1502892|2020-12-20:5)736:1,(CostaRica/INC-0252/2021|EPI_ISL_1067593|2021-01-24:2,(Argentina/PAIS-A0508/2021|EPI_ISL_2007493|2021-03-02:0,Argentina/PAIS-A0509/2021|EPI_ISL_2007536|2021-03-02:0)738:4)737:2,(USA/CA-LACPHL-AF00355/2021|MW642493.1|21-01-26:2,USA/IL-LCH-0351/2020|EPI_ISL_1501964|2020-12-30:0,(USA/NC-CDC-STM-000028117/2021|MW943452.1|21-03-01:0,(USA/NC-UNC-0656/2021|EPI_ISL_1373486|2021-03-13:1,USA/NC-UNC-0599/2021|EPI_ISL_1321699|2021-03-12:2)741:3)740:5)739:4,Panama/GMI-PA345576/2020|EPI_ISL_1502843|2020-04-22:3,Panama/GMI-PA700344/2021|EPI_ISL_1503081|2021-02-09:3)415:1,Panama/GMI-PA692594/2021|EPI_ISL_1503036|2021-01-31:3,((USA/OR-OHSU-10820/2021|EPI_ISL_1541979|2021-02-23:1,(USA/WA-S4074/2021|EPI_ISL_912120|2021-01-19:0,USA/WA-S4074/2021|MW555949.1|21-01-19:0)744:2)743:1,Panama/GMI-PA640800/2021|EPI_ISL_1502956|2021-01-05:1,Panama/GMI-PA685628/2021|EPI_ISL_1503034|2021-01-31:2,(Panama/GMI-PA610711/2020|EPI_ISL_1502903|2020-12-20:1,Panama/GMI-PA654502/2021|EPI_ISL_1502986|2021-01-10:1)745:4)742:1,(Panama/GMI-PA697335/2021|EPI_ISL_1503061|2021-02-05:1,Panama/GMI-PA656721/2021|EPI_ISL_1502993|2021-01-10:6,Panama/GMI-PABT2504/2020|EPI_ISL_1502879|2020-07-30:1,Panama/GMI-PA437394/2020|EPI_ISL_1502877|2020-07-29:3)746:1)404:1,Panama/GMI-PA645602/2021|EPI_ISL_1502969|2021-01-06:2,(((Panama/GMI-PA699220/2021|EPI_ISL_1503074|2021-02-08:3,Panama/GMI-PA644784/2021|EPI_ISL_1502967|2021-01-06:1)749:3,Panama/GMI-PA658891/2021|EPI_ISL_1502995|2021-01-12:1)748:8,(Panama/GMI-PA610816/2020|EPI_ISL_1502912|2020-12-20:2,(Panama/GMI-PA610787/2020|EPI_ISL_1502930|2020-12-21:3,Panama/GMI-PA650555/2021|EPI_ISL_1502978|2021-01-08:0)751:5,Panama/GMI-PA610806/2020|EPI_ISL_1502910|2020-12-20:2)750:1,Panama/GMI-PA611191/2020|EPI_ISL_1502926|2020-12-20:2)747:1,(Panama/GMI-PA700792/2021|EPI_ISL_1503092|2021-02-13:1,Panama/GMI-PA645484/2021|EPI_ISL_1502968|2021-01-06:5,(Panama/GMI-PA643556/2021|EPI_ISL_1502963|2021-01-06:0,Panama/GMI-PA654050/2021|EPI_ISL_1502984|2021-01-09:3)753:6)752:1,(Panama/GMI-PA611040/2020|EPI_ISL_1502914|2020-12-20:2,Panama/GMI-PA611102/2020|EPI_ISL_1502916|2020-12-20:1)754:3,(((USA/FL-BPHL-1310/2021|MW735564.1|21-01-29:5,USA/FL-BPHL-1311/2021|MW735565.1|21-01-29:0)757:1,(USA/FL-BPHL-2159/2021|MW987893.1|2021-03-22:0,USA/FL-BPHL-1850/2021|MW894325.1|21-03-16:0)758:3,(Australia/QLD1526/2021|EPI_ISL_849762|2021-01-15:0,Australia/QLD1511/2021|EPI_ISL_1300526|2021-01-11:0,Australia/QLD1532/2021|EPI_ISL_944743|2021-01-18:0)759:7)756:1,(Chile/NB-79001/2021|EPI_ISL_2009282|2021-04-13:0,Chile/NB-79002/2021|EPI_ISL_2009283|2021-04-13:0)760:5)755:1)403:1)399:1)398:2)397:3)395:11,(Panama/GMI-PA358874/2020|EPI_ISL_1225398|2020-05-10:0,Panama/GMI-PA345206/2020|EPI_ISL_1225354|2020-04-21:0)761:2)394:1,Panama/332857/2020|EPI_ISL_496728|2020-03-24:1,Panama/GMI-PA360265/2020|EPI_ISL_1225401|2020-05-12:3,Panama/GMI-PA337097/2020|EPI_ISL_1502826|2020-04-06:3,Panama/GMI-PA349713/2020|EPI_ISL_1225369|2020-04-27:2,Panama/GMI-PA389033/2020|EPI_ISL_1225475|2020-06-18:7,(Panama/338939/2020|EPI_ISL_496889|2020-04-10:0,Panama/GMI-PA340450/2020|EPI_ISL_1502837|2020-04-13:0,Panama/334845/2020|EPI_ISL_496795|2020-03-31:0)762:1,Panama/GMI-PA324/2020|EPI_ISL_1502833|2020-04-11:0,Panama/GMI-PA338188/2020|EPI_ISL_1502827|2020-04-08:0,Panama/GMI-PA361685/2020|EPI_ISL_1225408|2020-05-14:0,Panama/GMI-PA354440/2020|EPI_ISL_1225384|2020-05-04:0,Panama/335002/2020|EPI_ISL_496800|2020-04-01:0,Panama/333400/2020|EPI_ISL_496740|2020-03-23:0,Panama/333177/2020|EPI_ISL_496733|2020-03-23:0,Panama/333063/2020|EPI_ISL_496731|2020-03-21:0,Panama/329653/2020|EPI_ISL_496638|2020-03-10:0,Panama/329446/2020|EPI_ISL_496630|2020-03-09:0,Panama/331836/2020|EPI_ISL_496694|2020-03-18:0)354:1,((Spain/RI-IBV-005970/2020|EPI_ISL_500404|2020-03-10:0,Spain/RI-IBV-98002366/2020|EPI_ISL_537862|2020-03-10:0,Spain/RI-IBV-99005881/2020|EPI_ISL_537423|2020-03-10:0)764:1,Spain/RI-IBV-99005868/2020|EPI_ISL_537411|2020-03-05:0,Spain/RI-IBV-99005870/2020|EPI_ISL_537413|2020-03-07:0,Spain/RI-IBV-005963/2020|EPI_ISL_500397|2020-03-07:0,Spain/RI-IBV-005962/2020|EPI_ISL_500396|2020-03-07:0,Spain/RI-IBV-98002314/2020|EPI_ISL_537835|2020-03-11:0,Spain/RI-IBV-98002310/2020|EPI_ISL_537832|2020-03-10:0,Spain/RI-IBV-98002293/2020|EPI_ISL_537816|2020-03-05:0,Spain/RI-IBV-98002372/2020|EPI_ISL_537868|2020-03-22:0,Spain/PV-IBV-003194/2020|EPI_ISL_481001|2020-03-09:0,Spain/RI-ISCIII-201563/2020|EPI_ISL_455338|2020-03-04:0,Spain/RI-IBV-99005882/2020|EPI_ISL_537424|2020-03-10:0,Spain/RI-IBV-99005873/2020|EPI_ISL_537415|2020-03-07:0)763:1,(Spain/RI-IBV-99005861/2020|EPI_ISL_537404|2020-03-05:1,Spain/RI-IBV-98002341/2020|EPI_ISL_537854|2020-03-28:1,Spain/RI-IBV-h2361/2020|EPI_ISL_468761|2020-04-04:1,Spain/RI-IBV-006016/2020|EPI_ISL_500446|2020-03-29:1,Spain/RI-IBV-006011/2020|EPI_ISL_500442|2020-03-28:2,Spain/RI-IBV-005990/2020|EPI_ISL_500423|2020-03-24:2,Spain/RI-ISCIII-201565/2020|EPI_ISL_455339|2020-03-04:8,Spain/RI-IBV-005964/2020|EPI_ISL_500398|2020-03-06:0,Spain/RI-IBV-005965/2020|EPI_ISL_500399|2020-03-08:0,Spain/RI-IBV-005943/2020|EPI_ISL_500377|2020-03-12:0,Spain/RI-IBV-98002299/2020|EPI_ISL_537822|2020-03-07:0,Spain/RI-IBV-98002381/2020|EPI_ISL_537872|2020-03-05:0,Spain/RI-IBV-98002364/2020|EPI_ISL_537860|2020-03-07:0,Spain/RI-IBV-98002335/2020|EPI_ISL_537848|2020-03-26:0,Spain/RI-IBV-005991/2020|EPI_ISL_500424|2020-03-24:0,Spain/RI-IBV-005967/2020|EPI_ISL_500401|2020-03-07:0,Spain/RI-IBV-005966/2020|EPI_ISL_500400|2020-03-07:0,Spain/RI-IBV-99005844/2020|EPI_ISL_537387|2020-03-12:0,Spain/PV-IBV-000944/2020|EPI_ISL_452628|2020-03-28:0,Spain/PV-IBV-000907/2020|EPI_ISL_452660|2020-03-26:0,Spain/RI-IBV-99005875/2020|EPI_ISL_537417|2020-03-07:0,Spain/RI-IBV-99005874/2020|EPI_ISL_537416|2020-03-06:0)765:1,Spain/RI-IBV-005954/2020|EPI_ISL_500388|2020-03-25:1,Spain/AN-IBV-004078/2020|EPI_ISL_510046|2020-04-14:1,((Spain/RI-IBV-005944/2020|EPI_ISL_500378|2020-03-11:1,Spain/RI-IBV-006003/2020|EPI_ISL_500434|2020-03-19:1,Spain/RI-IBV-99005883/2020|EPI_ISL_537425|2020-03-10:1,Spain/RI-IBV-98002307/2020|EPI_ISL_537830|2020-03-10:0,Spain/RI-IBV-005969/2020|EPI_ISL_500403|2020-03-10:0,Spain/RI-IBV-005968/2020|EPI_ISL_500402|2020-03-09:0,Spain/RI-IBV-99005846/2020|EPI_ISL_537389|2020-03-11:0,Spain/RI-IBV-99005845/2020|EPI_ISL_537388|2020-03-11:0,Spain/RI-IBV-99010923/2020|EPI_ISL_732762|2020-03-10:0,Spain/RI-IBV-99005884/2020|EPI_ISL_537426|2020-03-10:0,Spain/RI-IBV-99005878/2020|EPI_ISL_537420|2020-03-10:0,Spain/RI-IBV-99005877/2020|EPI_ISL_537419|2020-03-10:0,Spain/RI-IBV-99005876/2020|EPI_ISL_537418|2020-03-10:0)767:1,Spain/NC-CHN-01000134/2020|EPI_ISL_1383082|2020-03-23:2,Spain/RI-IBV-005935/2020|EPI_ISL_500371|2020-04-01:0,Spain/RI-IBV-98002365/2020|EPI_ISL_537861|2020-03-08:0)766:1,Spain/PV-IBV-001621/2020|EPI_ISL_467169|2020-03-18:1,(Spain/AN-IBV-001209/2020|EPI_ISL_452561|2020-03-24:1,Spain/PV-IBV-001545/2020|EPI_ISL_467098|2020-03-16:0,Spain/PV-IBV-001459/2020|EPI_ISL_467146|2020-03-19:1)768:1,Spain/AN-IBV-002044/2020|EPI_ISL_452382|2020-03-16:1,(Spain/VC-FISABIO-101/2020|EPI_ISL_436196|2020-03-15:2,Spain/VC-FISABIO-287/2020|EPI_ISL_436382|2020-03-17:0,Spain/VC-FISABIO-118/2020|EPI_ISL_436213|2020-03-13:0,Spain/VC-FISABIO-28/2020|EPI_ISL_420113|2020-03-09:0,Spain/VC-FISABIO-73/2020|EPI_ISL_425197|2020-03-17:0)769:1,Spain/PV-IBV-001535/2020|EPI_ISL_467144|2020-03-16:1,Spain/RI-IBV-98002304/2020|EPI_ISL_537827|2020-03-09:1,Spain/PV-IBV-001524/2020|EPI_ISL_467135|2020-03-19:2,Spain/PV-IBV-001600/2020|EPI_ISL_467132|2020-03-12:1,Spain/PV-IBV-001546/2020|EPI_ISL_467131|2020-03-16:1,Spain/PV-IBV-001520/2020|EPI_ISL_467100|2020-03-19:3,Kazakhstan/34391/2020|EPI_ISL_454519|2020-04-26:2,Spain/Muro2559/2020|EPI_ISL_468994|2020-03-26:3,(Portugal/PT0884/2020|EPI_ISL_511142|2020-05-05:2,Portugal/PT0042/2020|EPI_ISL_418027|2020-03-17:0,Portugal/PT0882/2020|EPI_ISL_511141|2020-04-30:2,(Portugal/PT0880/2020|EPI_ISL_511139|2020-04-24:0,Portugal/PT0881/2020|EPI_ISL_511140|2020-04-26:0)771:2)770:1,Kazakhstan/21927/2020|EPI_ISL_454503|2020-04-22:2,Spain/PV-IBV-001619/2020|EPI_ISL_467176|2020-03-18:2,((Spain/AN-IBV-98001680/2020|EPI_ISL_538125|2020-04-05:0,Spain/AN-IBV-98001340/2020|EPI_ISL_538056|2020-03-23:0)773:1,Spain/PV-IBV-001521/2020|EPI_ISL_467133|2020-03-18:0,Spain/PV-IBV-001465/2020|EPI_ISL_467127|2020-03-17:0,Spain/AN-IBV-001216/2020|EPI_ISL_452557|2020-03-24:0,Spain/PV-IBV-003214/2020|EPI_ISL_480959|2020-03-13:0,Spain/AN-IBV-001086/2020|EPI_ISL_452600|2020-03-27:0)772:1,Netherlands/LI-RIVM-10106/2020|EPI_ISL_547472|2020:2,Netherlands/LI-RIVM-10105/2020|EPI_ISL_547471|2020:2,Netherlands/LI-RIVM-10096/2020|EPI_ISL_547469|2020-03-13:1,Spain/PV-IBV-001512/2020|EPI_ISL_467122|2020-03-17:1,Spain/PV-IBV-001540/2020|EPI_ISL_467120|2020-03-18:1,(Spain/AN-IBV-001117/2020|EPI_ISL_452584|2020-03-28:3,((Spain/AN-IBV-001978/2020|EPI_ISL_452406|2020-03-15:1,Spain/AN-IBV-002001/2020|EPI_ISL_452397|2020-03-16:0,Spain/AN-IBV-002039/2020|EPI_ISL_452386|2020-03-17:0,Spain/AN-IBV-001979/2020|EPI_ISL_452405|2020-03-15:0,Spain/AN-IBV-001982/2020|EPI_ISL_452404|2020-03-15:0,Spain/AN-IBV-002016/2020|EPI_ISL_509627|2020-03-16:0,Spain/AN-IBV-001995/2020|EPI_ISL_509625|2020-03-16:0,Spain/AN-IBV-001981/2020|EPI_ISL_509620|2020-03-15:0)776:1,Spain/AN-IBV-002038/2020|EPI_ISL_452387|2020-03-17:1,(Spain/AN-IBV-001947/2020|EPI_ISL_452432|2020-03-13:2,Spain/AN-IBV-002052/2020|EPI_ISL_452377|2020-03-15:0,Spain/AN-IBV-002048/2020|EPI_ISL_452379|2020-03-16:0,Spain/AN-IBV-001940/2020|EPI_ISL_452437|2020-03-12:0,Spain/AN-IBV-001961/2020|EPI_ISL_452420|2020-03-14:0,Spain/AN-IBV-002023/2020|EPI_ISL_509631|2020-03-16:0,Spain/AN-IBV-002012/2020|EPI_ISL_509608|2020-03-15:0)777:1,(Spain/AN-IBV-004081/2020|EPI_ISL_510047|2020-04-14:1,Spain/AN-IBV-002063/2020|EPI_ISL_452367|2020-04-06:0)778:1,Spain/AN-IBV-004127/2020|EPI_ISL_510061|2020-05-01:2,Spain/AN-IBV-001944/2020|EPI_ISL_452434|2020-03-12:3,Spain/AN-IBV-001884/2020|EPI_ISL_452463|2020-03-12:1,(Spain/AN-IBV-001963/2020|EPI_ISL_452418|2020-03-14:0,Spain/AN-IBV-001191/2020|EPI_ISL_452566|2020-03-25:1)779:2,Spain/VC-FISABIO-67/2020|EPI_ISL_425191|2020-03-16:1,Spain/NC-CHN-01000347/2020|EPI_ISL_1382941|2020-05-01:1,Spain/AN-IBV-004083/2020|EPI_ISL_510048|2020-04-14:4,Spain/AN-IBV-001932/2020|EPI_ISL_452443|2020-03-11:2,Spain/AN-IBV-002053/2020|EPI_ISL_452376|2020-03-15:1,(England/PHEC-13170/2020|20-03-19:0,England/LIVE-9A5B1/2020|20-03-25:0)780:1,Spain/AN-IBV-001120/2020|EPI_ISL_452581|2020-03-28:0,Spain/AN-IBV-004126/2020|EPI_ISL_510060|2020-04-30:0,Spain/MD-IBV-004898/2020|EPI_ISL_481075|2020-03-08:0,Spain/AN-IBV-002972/2020|EPI_ISL_474884|2020-03-31:0,Spain/AN-IBV-001946/2020|EPI_ISL_452433|2020-03-13:0,Spain/VC-FISABIO-539/2020|EPI_ISL_447484|2020-03-29:0,Spain/AN-IBV-001975/2020|EPI_ISL_452408|2020-03-15:0,Spain/AN-IBV-001983/2020|EPI_ISL_452403|2020-03-15:0,Spain/AN-IBV-001993/2020|EPI_ISL_452400|2020-03-15:0,Spain/AN-IBV-002011/2020|EPI_ISL_509611|2020-03-15:0,Spain/AN-IBV-001991/2020|EPI_ISL_509604|2020-03-15:0,Spain/AN-IBV-001976/2020|EPI_ISL_509603|2020-03-15:0,Spain/AR-IBV-2410/2020|EPI_ISL_468825|2020-03-28:0,Spain/CT-IBV-005586/2020|EPI_ISL_508637|2020-03-18:0)775:1,Spain/NC-CHN-01000053/2020|EPI_ISL_1383185|2020-03-21:2)774:1,(Portugal/PT0972/2020|EPI_ISL_511521|2020-03-29:1,Brazil/RJ-352/2020|EPI_ISL_427299|2020-03-05:0,Portugal/PT0501/2020|EPI_ISL_454225|2020-03-15:0,France/NAQ-SC267/2020|EPI_ISL_663216|2020-03-23:0,Spain/CT-HUVH-VH1713/2020|EPI_ISL_444990|2020-03-29:0,Portugal/PT0973/2020|EPI_ISL_511522|2020-03-27:0)781:1,Panama/336567/2020|EPI_ISL_496853|2020-04-05:1,Spain/AN-IBV-001213/2020|EPI_ISL_452559|2020-03-24:1,Spain/CL-ISCIII-201437/2020|EPI_ISL_416994|2020-03-04:1,Spain/NC-IBV-001386/2020|EPI_ISL_452515|2020-03-15:1,Panama/335013/2020|EPI_ISL_496801|2020-04-01:1,Spain/PV-ISCIII-201388/2020|EPI_ISL_455351|2020-02-29:1,Spain/PV-ISCIII-201385/2020|EPI_ISL_455350|2020-02-29:7,Spain/AN-IBV-002919/2020|EPI_ISL_474942|2020-03-18:1,Spain/VC-IBV-98003088/2020|EPI_ISL_538024|2020-03-14:1,Spain/CN-IBV-002606/2020|EPI_ISL_474918|2020-03-18:1,(Spain/IB-IBV-2515/2020|EPI_ISL_469007|2020-03-21:1,(Spain/IB-IBV-2555/2020|EPI_ISL_468973|2020-03-25:3,Spain/IB-IBV-2556/2020|EPI_ISL_468955|2020-03-25:0,Spain/IB-IBV-2547/2020|EPI_ISL_469011|2020-03-25:0)783:1,Spain/IB-IBV-2499/2020|EPI_ISL_468978|2020-03-20:0)782:3,Kazakhstan/7263/2020|EPI_ISL_454571|2020-03-25:1,Spain/RI-ISCIII-201573/2020|EPI_ISL_578200|2020-03-03:4,Kazakhstan/16537/2020|EPI_ISL_454499|2020-04-16:2,Spain/PV-IBV-004273/2020|EPI_ISL_510392|2020-04-07:1,Spain/VC-FISABIO-30/2020|EPI_ISL_420115|2020-03-09:1,Spain/PV-IBV-003234/2020|EPI_ISL_480991|2020-03-15:1,Spain/AR-IBV-005104/2020|EPI_ISL_510380|2020-04-26:3,Spain/PV-IBV-003209/2020|EPI_ISL_481005|2020-03-13:1,(Spain/AR-IBV-005086/2020|EPI_ISL_510369|2020-04-23:5,Spain/AR-IBV-2442/2020|EPI_ISL_468776|2020-03-24:0,Spain/AR-IBV-005050/2020|EPI_ISL_510350|2020-04-21:0)784:3,(Spain/RI-IBV-99005857/2020|EPI_ISL_537400|2020-03-20:0,(Spain/RI-IBV-99010902/2020|EPI_ISL_732748|2020-04-13:0,Spain/RI-IBV-99005916/2020|EPI_ISL_537454|2020-03-28:0)786:1)785:1,Spain/VC-FISABIO-95/2020|EPI_ISL_425219|2020-03-17:3,Netherlands/un-RUMC-000023/2020|EPI_ISL_1108853|2020-05:2,Spain/PV-IBV-98005231/2020|EPI_ISL_582736|2020-03-23:3,Spain/PV-IBV-003245/2020|EPI_ISL_481039|2020-03-16:1,Spain/RI-IBV-006014/2020|EPI_ISL_500444|2020-03-29:1,(Spain/VC-IBV-001930/2020|EPI_ISL_452444|2020-03-09:1,Spain/AN-IBV-001958/2020|EPI_ISL_452423|2020-03-13:2,Spain/AN-IBV-002069/2020|EPI_ISL_452365|2020-04-10:4,Spain/AN-IBV-001949/2020|EPI_ISL_452430|2020-03-13:0)787:1,Spain/RI-IBV-006004/2020|EPI_ISL_500435|2020-03-20:1,((Canada/BC_15820631/2020|EPI_ISL_468677|2020-04:0,Canada/BC_17906513/2020|EPI_ISL_468693|2020-04:0)789:2,(Canada/BC_08851080/2020|EPI_ISL_466837|2020-04:0,Canada/BC_06370010/2020|EPI_ISL_466799|2020-04:0,Canada/BC_06364232/2020|EPI_ISL_466798|2020-04:0,Canada/BC_02051350/2020|EPI_ISL_466713|2020-04:0)790:2)788:1,Spain/VC-FISABIO-21/2020|EPI_ISL_419685|2020-03-10:1,Spain/PV-IBV-003201/2020|EPI_ISL_481026|2020-03-11:2,(Spain/AN-IBV-98002975/2020|EPI_ISL_538688|2020-03-31:1,Spain/AN-IBV-002948/2020|EPI_ISL_474878|2020-03-28:0)791:1,Spain/AN-IBV-98001772/2020|EPI_ISL_538149|2020-04-02:1,(Germany/ChVir7055/2020|EPI_ISL_729560|2020:1,Germany/BE-ChVir-W1143-8140/2020|EPI_ISL_753732|2020-04-08:0,Germany/BE-ChVir-W1081-8197/2020|EPI_ISL_753933|2020-04-06:0,Germany/BB-ChVir-W1041-5644/2020|EPI_ISL_753843|2020-03-25:0,Germany/BE-ChVir4227/2020|EPI_ISL_729558|2020-04:0)792:1,Spain/RI-ISCIII-201570/2020|EPI_ISL_455341|2020-03-03:1,Spain/RI-IBV-99005849/2020|EPI_ISL_537392|2020-03-27:2,Spain/RI-ISCIII-201334/2020|EPI_ISL_455337|2020-03-01:5,Spain/RI-ISCIII-201277/2020|EPI_ISL_455336|2020-02-29:1,Spain/RI-IBV-99005843/2020|EPI_ISL_537386|2020-03-11:1,Spain/RI-IBV-99005838/2020|EPI_ISL_537383|2020-03-20:1,Germany/NW-HHU-134/2020|EPI_ISL_602547|2020-04-10:1,Spain/PV-IBV-004209/2020|EPI_ISL_510494|2020-04-03:4,Spain/AN-IBV-002887/2020|EPI_ISL_474897|2020-03-16:1,Spain/AS-IBV-98006597/2020|EPI_ISL_654641|2020-03-12:1,Spain/MD-IBV-006423/2020|EPI_ISL_510138|2020-04-11:1,Spain/PV-IBV-000856/2020|EPI_ISL_452696|2020-03-11:1,Spain/AN-IBV-001934/2020|EPI_ISL_452442|2020-03-12:2,Luxembourg/LNS3307371/2020|EPI_ISL_421735|2020-03-17:2,Spain/PV-IBV-000865/2020|EPI_ISL_452690|2020-03-25:1,Spain/AN-IBV-006122/2020|EPI_ISL_510451|2020-04-10:3,Spain/AN-IBV-001923/2020|EPI_ISL_452451|2020-03-10:1,Spain/PV-IBV-001431/2020|EPI_ISL_467096|2020-03-19:1,Spain/GA-IBV-002722/2020|EPI_ISL_467287|2020-04-07:4,Spain/AN-IBV-001951/2020|EPI_ISL_452428|2020-03-13:1,NewZealand/20CV0287/2020|EPI_ISL_579077|2020-03-26:2,(Spain/AN-IBV-001987/2020|EPI_ISL_509623|2020-03-15:1,Spain/AN-IBV-001959/2020|EPI_ISL_452422|2020-03-14:0)793:1,Spain/AN-IBV-001969/2020|EPI_ISL_452413|2020-03-14:1,Spain/AN-IBV-001973/2020|EPI_ISL_452409|2020-03-14:2,Georgia/Tb-390/2020|EPI_ISL_416477|2020-03-08:1,Spain/MD-IBV-003713/2020|EPI_ISL_467212|2020-04-03:2,Spain/AN-IBV-002019/2020|EPI_ISL_509629|2020-03-16:1,Spain/AN-IBV-002987/2020|EPI_ISL_467063|2020-04-01:3,Spain/AN-IBV-002857/2020|EPI_ISL_467060|2020-03-13:1,Spain/VC-FISABIO-72/2020|EPI_ISL_425196|2020-03-17:1,(Spain/PV-IBV-000715/2020|EPI_ISL_452753|2020-03-08:2,Spain/PV-IBV-000783/2020|EPI_ISL_452725|2020-03-06:0,Spain/PV-IBV-000678/2020|EPI_ISL_452780|2020-03-03:0)794:1,Spain/PV-IBV-000796/2020|EPI_ISL_452719|2020-03-08:1,Spain/VC-FISABIO-68/2020|EPI_ISL_425192|2020-03-17:2,(Spain/PV-IBV-000814/2020|EPI_ISL_452714|2020-03-10:0,Spain/RI-IBV-98002324/2020|EPI_ISL_537843|2020-03-22:1)795:1,Spain/PV-IBV-000822/2020|EPI_ISL_452710|2020-03-10:1,Spain/AR-IBV-2449/2020|EPI_ISL_468821|2020-03-27:2,Spain/RI-ISCIII-201566/2020|EPI_ISL_578197|2020-03-04:1,Spain/PV-IBV-000718/2020|EPI_ISL_452750|2020-03-02:1,Spain/PV-IBV-000749/2020|EPI_ISL_452739|2020-03-08:1,Spain/PV-IBV-000751/2020|EPI_ISL_452737|2020-03-05:1,Spain/PV-IBV-000830/2020|EPI_ISL_452708|2020-03-10:1,Spain/PV-IBV-000839/2020|EPI_ISL_452706|2020-03-11:1,Spain/PV-IBV-000843/2020|EPI_ISL_452703|2020-03-11:2,Spain/PV-IBV-000851/2020|EPI_ISL_452700|2020-03-11:1,Chile/RM-ISPCH-17/2020|EPI_ISL_445260|2020-03-11:2,Spain/MD-IBV-005332/2020|EPI_ISL_510210|2020-03-17:1,Chile/RM-ISPCH-4/2020|EPI_ISL_445247|2020-03-08:2,India/UT-ICMR-189/2020|EPI_ISL_1180188|2020-03:3,Panama/GMI-PA346270/2020|EPI_ISL_1225359|2020-04-22:1,Panama/GMI-PA342008/2020|EPI_ISL_1225333|2020-04-15:1,Spain/NC-CHN-01000324/2020|EPI_ISL_1383009|2020-03-25:1,Spain/NC-CHN-01000317/2020|EPI_ISL_1383002|2020-03-25:2,Spain/NC-CHN-01000198/2020|EPI_ISL_1383022|2020-03-24:2,Spain/NC-CHN-01000271/2020|EPI_ISL_1382960|2020-03-25:1,Spain/NC-CHN-01000016/2020|EPI_ISL_1383132|2020-03-22:1,(Spain/PV-IBV-001610/2020|EPI_ISL_467158|2020-03-12:1,Spain/PV-IBV-000697/2020|EPI_ISL_452767|2020-03-05:0,Spain/PV-IBV-000704/2020|EPI_ISL_452762|2020-03-08:0)796:1,ESP/Valencia20/2020|MT292578.1|20-03-09:2,(Spain/AN-IBV-002981/2020|EPI_ISL_474931|2020-03-31:1,Spain/AN-IBV-006096/2020|EPI_ISL_510429|2020-05-27:2)797:1,(Spain/GA-ISCIII-201863/2020|EPI_ISL_455331|2020-03-10:1,(Netherlands/NoordBrabant_123/2020|EPI_ISL_461158|2020-03-25:0,Netherlands/NoordBrabant_123/2020|LR883133.1|20-03-25:0)799:3)798:1,((England/BRIS-1219B2/2020|FR996369.1|2020-03-15:1,England/BRIS-18535B9/2020|OA966373.1|2020-04-08:1,England/BRIS-12FE5B/2020|OA966596.1|2020-04-10:0,England/BRIS-1853856/2020|OA966396.1|2020-04-11:0,England/BRIS-124F53/2020|FR993837.1|2020-03-26:0)801:1,(England/BRIS-1235BC/2020|FR994379.1|2020-04-05:1,England/BRIS-125268/2020|FR993884.1|2020-03-26:1)802:1,England/BRIS-1307B6/2020|OA967002.1|2020-04-12:1)800:1,(Spain/AN-IBV-002057/2020|EPI_ISL_452372|2020-03-28:1,Spain/IB-IBV-2510/2020|EPI_ISL_468985|2020-03-18:1,Spain/MD-IBV-005337/2020|EPI_ISL_510215|2020-03-17:1,Colombia/CAL-GUR-0072/2020|EPI_ISL_447734|2020-03-26:1,Spain/AN-IBV-002851/2020|EPI_ISL_474924|2020-03-13:1,Spain/VC-IBV-98003073/2020|EPI_ISL_538011|2020-03-14:1,(Germany/HH-hpi-p2014/2020|EPI_ISL_776322|2020-03-21:1,(Spain/MD-IBV-97010072/2020|EPI_ISL_779742|2020-03-18:1,Spain/PV-IBV-004185/2020|EPI_ISL_510472|2020-04-02:2,Spain/CT-IBV-003156/2020|EPI_ISL_510253|2020-03-16:0,Spain/AN-ISCIII-201620/2020|EPI_ISL_455320|2020-03-05:1)805:2)804:1,Spain/AN-IBV-004092/2020|EPI_ISL_510051|2020-04-13:2,Spain/MD-IBV-97009999/2020|EPI_ISL_683662|2020-03-27:2,(Luxembourg/LNS5611124/2020|EPI_ISL_429774|2020-03-23:3,Spain/RI-IBV-005985/2020|EPI_ISL_500419|2020-03-22:0,Spain/CL-IBV-97006230/2020|EPI_ISL_537376|2020-04-14:0)806:1,Spain/AS-IBV-98006589/2020|EPI_ISL_654637|2020-03-11:1,Spain/AN-IBV-001076/2020|EPI_ISL_452608|2020-03-27:1,Spain/AN-IBV-001965/2020|EPI_ISL_452416|2020-03-13:2,Spain/AN-IBV-001968/2020|EPI_ISL_452414|2020-03-14:1,Spain/AN-IBV-002040/2020|EPI_ISL_509609|2020-03-16:1,Spain/AR-IBV-2400/2020|EPI_ISL_468837|2020-03-28:1,Portugal/PT0748/2020|EPI_ISL_511007|2020-03-22:1,Australia/NSW210/2020|EPI_ISL_427766|2020-03-25:2,Luxembourg/LNS5488745/2020|EPI_ISL_429738|2020-03-18:1,Spain/AN-IBV-001967/2020|EPI_ISL_452415|2020-03-14:1,Spain/AN-ISCIII-202659/2020|EPI_ISL_462477|2020-03-13:9,Spain/PV-IBV-000883/2020|EPI_ISL_452676|2020-03-25:6,Spain/R53/2020|LR884179.1|20-04-20:4,((USA/MA-MASPHL-00416/2020|MW539735.1|20-04-27:3,(USA/MA-MGH-00757/2020|MT873206.1|20-04-10:1,USA/MA_MGH_00696/2020|MT520497.1|20-04-06:0,USA/MA-Yale-1672/2020|EPI_ISL_1168394|2020-04-09:1,USA/MA-Yale-1718/2020|EPI_ISL_1168439|2020-04-24:2)809:2)808:2,Finland/25MS3A1/2020|EPI_ISL_1240098|2020-03-25:1)807:1,Switzerland/GR-ETHZ-100143/2020|EPI_ISL_451727|2020-03-16:2,Spain/CN-IBV-97006476/2020|EPI_ISL_537693|2020-03-24:4,Switzerland/GE-SNRCI-2798/2020|FR993364.1|20-03-14:1,Switzerland/BS-UHB-42199265/2020|EPI_ISL_528239|2020-03-19:1,(Spain/MD-HLP-94/2020|EPI_ISL_530090|2020-05-13:0,Spain/LP111/2020|LR884169.1|20-05-27:0)810:5,(England/BRIS-122B06/2020|FR995418.1|2020-04-03:0,England/BRIS-123929/2020|FR994435.1|2020-04-07:0,England/BRIS-12391A/2020|FR994419.1|2020-04-07:0,England/BRIS-12390B/2020|FR994418.1|2020-04-07:0)811:2,Spain/H9_38/2020|LR884060.1|20-03-12:0,Spain/AN-IBV-002000/2020|EPI_ISL_452398|2020-03-16:0,Spain/MD-HLP-H9-38/2020|EPI_ISL_417961|2020-03-12:0,Spain/PV-IBV-003249/2020|EPI_ISL_480987|2020-03-16:0,Spain/PV-IBV-003211/2020|EPI_ISL_480974|2020-03-13:0,Spain/PV-IBV-003250/2020|EPI_ISL_480973|2020-03-16:0,Luxembourg/LNS6325758/2020|EPI_ISL_429743|2020-03-29:0,Mexico/NLE-UANL-001/2020|EPI_ISL_779169|2020-03-16:0,Vietnam/HCMC-35016/2020|EPI_ISL_450741|2020-03-20:0,Colombia/NAR-INS-94679/2020|EPI_ISL_498162|2020-03-30:0,Spain/AN-IBV-001941/2020|EPI_ISL_452436|2020-03-12:0,Spain/GA-USC-007/2020|EPI_ISL_468337|2020-04-29:0,Panama/328706/2020|EPI_ISL_496604|2020-03-05:0,Vietnam/PIHCM-305/2020|EPI_ISL_654878|2020-03-18:0)803:1,Belgium/rega-0416499/2020|EPI_ISL_734591|2020-04-16:2,Canada/QC-LSPQ-L00222022/2020|EPI_ISL_535814|2020-03-15:1,Italy/LOM-UniMI-L427/2020|EPI_ISL_542346|2020-03-15:1,Luxembourg/LNS7543365/2020|EPI_ISL_445062|2020-04-29:3,Mexico/CMX-INCMNSZ-02/2020|EPI_ISL_426362|2020-03-10:1,Panama/328980/2020|EPI_ISL_496621|2020-03-07:1,(Panama/GMI-PA357925/2020|EPI_ISL_1225394|2020-05-08:1,((Panama/GMI-PA361172/2020|EPI_ISL_1225406|2020-05-13:0,Panama/GMI-PA397028/2020|EPI_ISL_1225486|2020-06-25:3)814:1,(Panama/GMI-PA346711/2020|EPI_ISL_1225360|2020-04-23:0,Panama/GMI-PA343680/2020|EPI_ISL_1225344|2020-04-18:0)815:1)813:1)812:3,Panama/GMI-PA362963/2020|EPI_ISL_1225419|2020-05-17:2,Panama/GMI-PA426757/2020|EPI_ISL_1225515|2020-07-20:5,Panama/GMI-PA450871/2020|EPI_ISL_1225542|2020-07-31:9,Spain/AN-IBV-001169/2020|EPI_ISL_452570|2020-03-26:1,Spain/AN-IBV-001952/2020|EPI_ISL_452427|2020-03-12:3,Spain/AN-IBV-001955/2020|EPI_ISL_452424|2020-03-13:1,(Spain/AN-ISCIII-201622/2020|EPI_ISL_455321|2020-03-05:3,(Portugal/PT0799/2020|EPI_ISL_511058|2020-03-19:2,(Spain/AN-IBV-002902/2020|EPI_ISL_474834|2020-03-18:1,Spain/AN-IBV-002874/2020|EPI_ISL_474861|2020-03-16:1,Spain/AN-IBV-002995/2020|EPI_ISL_474835|2020-04-01:0,Spain/AN-IBV-002890/2020|EPI_ISL_474833|2020-03-16:0)818:1,(Portugal/PT1447/2020|EPI_ISL_511406|2020-03-27:2,Portugal/PT0920/2020|EPI_ISL_511177|2020-03-29:0)819:1,Spain/GA-ISCIII-202077/2020|EPI_ISL_539566|2020-03-11:2,Spain/AN-IBV-001926/2020|EPI_ISL_452448|2020-03-11:2,Spain/AN-IBV-001954/2020|EPI_ISL_452425|2020-03-13:2,Portugal/PT0272/2020|EPI_ISL_453986|2020-04-05:1,Spain/AN-IBV-002841/2020|EPI_ISL_474923|2020-03-09:0,Spain/AN-IBV-002842/2020|EPI_ISL_474841|2020-03-09:0,Portugal/PT0297/2020|EPI_ISL_454013|2020-03-13:0,Portugal/PT0296/2020|EPI_ISL_454012|2020-03-13:0,Portugal/PT0295/2020|EPI_ISL_454011|2020-03-13:0,Spain/AN-IBV-001928/2020|EPI_ISL_452446|2020-03-11:0)817:1)816:1,Spain/CN-IBV-97006518/2020|EPI_ISL_537723|2020-04-05:2,Spain/NC-CHN-01000013/2020|EPI_ISL_1383178|2020-03-21:3,Spain/NC-CHN-01000222/2020|EPI_ISL_1383045|2020-03-24:1,(Spain/NC-IBV-001412/2020|EPI_ISL_452489|2020-03-20:2,Spain/PV-IBV-001443/2020|EPI_ISL_467115|2020-03-17:1)820:1,Spain/PV-IBV-000707/2020|EPI_ISL_452759|2020-03-05:1,Spain/PV-IBV-000816/2020|EPI_ISL_452712|2020-03-10:1,Spain/PV-IBV-001438/2020|EPI_ISL_467108|2020-03-17:2,Spain/RI-IBV-99005848/2020|EPI_ISL_537391|2020-03-27:5,USA/FHCRC-3511/2020|MW593697.1|20-03-27:1,England/CAMB-7C8CB/2020|FR994491.1|2020-04-05:1,England/CAMB-770D7/2020|FR995953.1|2020-04-01:2,(Spain/AN-IBV-002025/2020|EPI_ISL_452394|2020-03-17:1,Spain/AN-IBV-001964/2020|EPI_ISL_452417|2020-03-14:0)821:1,(Spain/PV-ISCIII-201602/2020|EPI_ISL_419709|2020-03-04:2,Spain/PV-IBV-000857/2020|EPI_ISL_452695|2020-03-12:1,Spain/PV-IBV-001538/2020|EPI_ISL_509617|2020-03-16:1,Spain/PV-IBV-000778/2020|EPI_ISL_452727|2020-03-09:1,(Spain/NC-CHN-01000115/2020|EPI_ISL_1383070|2020-03-23:1,(Spain/CT-HUVH-87661/2021|EPI_ISL_1195232|2021-02-17:10,(Spain/PV-IBV-97011442/2020|EPI_ISL_892278|2020-12-07:1,(Spain/NC-CHN-01000914/2021|EPI_ISL_1393485|2021-01-28:2,Spain/NC-CHN-01001429/2021|EPI_ISL_1622875|2021-01-20:0,Spain/NC-CHN-01001346/2021|EPI_ISL_1622797|2021-01-21:0,Spain/NC-CHN-01001405/2021|EPI_ISL_1622851|2021-01-20:0)826:4)825:1)824:11,Spain/PV-IBV-001575/2020|EPI_ISL_467105|2020-03-13:0,Spain/PV-IBV-001470/2020|EPI_ISL_467155|2020-03-17:0,Spain/PV-IBV-001505/2020|EPI_ISL_467170|2020-03-17:0)823:1,((Spain/PV-IBV-000760/2020|EPI_ISL_452731|2020-03-10:0,Spain/PV-IBV-001542/2020|EPI_ISL_509618|2020-03-15:2)828:1,Spain/PV-IBV-001536/2020|EPI_ISL_467140|2020-03-16:0)827:1,Spain/PV-IBV-001560/2020|EPI_ISL_467116|2020-03-12:2,(USA/AZ-TG724197/2020|EPI_ISL_1113395|2020-05-06:0,(USA/AZ-TG670223/2020|EPI_ISL_696406|2020-04-30:0,USA/AZ-TG724220/2020|EPI_ISL_1113411|2020-05-06:3)830:1,(((((USA/AZ-TG381163/2020|EPI_ISL_694650|2020-06-15:0,USA/AZ-TG381593/2020|EPI_ISL_694663|2020-06-15:0)835:5,USA/AZ-TG381594/2020|EPI_ISL_694664|2020-06-15:0,USA/AZ-TG381612/2020|EPI_ISL_694670|2020-06-15:0)834:2,USA/AZ-TG381614/2020|EPI_ISL_694672|2020-06-15:0,USA/AZ-TG381246/2020|EPI_ISL_694653|2020-06-15:0)833:1,USA/AZ-TG381598/2020|EPI_ISL_694668|2020-06-15:1,(USA/AZ-TG359458/2020|EPI_ISL_694448|2020-06-05:0,USA/AZ-TG343481/2020|EPI_ISL_914231|2020-06-01:0)836:1,USA/AZ-TG351540/2020|EPI_ISL_694403|2020-06-03:0,USA/AZ-TG352884/2020|EPI_ISL_694432|2020-06-04:0,USA/AZ-TG345829/2020|EPI_ISL_914240|2020-05-29:0,USA/AZ-TG381613/2020|EPI_ISL_694671|2020-06-15:0)832:1,USA/IL-IDPH-WLS-C-001318/2020|EPI_ISL_1494532|2020-05-29:0,USA/AZ-TG670126/2020|EPI_ISL_696339|2020-05-02:1)831:3,(USA/AZ-TG664228/2020|EPI_ISL_696036|2020-04-28:0,USA/AZ-TG670276/2020|EPI_ISL_696447|2020-05-01:0,USA/AZ-TG670222/2020|EPI_ISL_696405|2020-05-01:0)837:1)829:4,Spain/PV-IBV-000670/2020|EPI_ISL_452782|2020-03-06:0,Spain/PV-IBV-000702/2020|EPI_ISL_452764|2020-03-04:0,Spain/PV-IBV-000728/2020|EPI_ISL_452747|2020-03-07:0,Spain/PV-IBV-000729/2020|EPI_ISL_452746|2020-03-07:0,Spain/PV-IBV-000730/2020|EPI_ISL_452745|2020-03-07:0,Spain/PV-IBV-000737/2020|EPI_ISL_452743|2020-03-07:0)822:1,(Spain/VC-FISABIO-300/2020|EPI_ISL_436395|2020-03-17:2,Spain/VC-FISABIO-116/2020|EPI_ISL_436211|2020-03-12:2,ESP/Valencia14/2020|MT292573.1|20-03-09:0,Spain/VC-IBV-98002657/2020|EPI_ISL_538000|2020-03-22:0,Spain/VC-FISABIO-555/2020|EPI_ISL_447495|2020-03-27:0)838:1,(Portugal/PT0859/2020|EPI_ISL_511118|2020-03-27:1,Kazakhstan/38533/2020|EPI_ISL_454520|2020-04-26:3)839:1,(Panama/334610/2020|EPI_ISL_496786|2020-03-31:2,Panama/333048/2020|EPI_ISL_496730|2020-03-24:0,Panama/331954/2020|EPI_ISL_496699|2020-03-20:0)840:1,((Spain/GA-ISCIII-201792/2020|EPI_ISL_455328|2020-03-09:4,Spain/GA-ISCIII-201793/2020|EPI_ISL_455329|2020-03-09:2)842:1,Spain/GA-ISCIII-201859/2020|EPI_ISL_539564|2020-03-10:1,Spain/GA-ISCIII-201794/2020|EPI_ISL_539563|2020-03-09:0,Spain/GA-ISCIII-201796/2020|EPI_ISL_455330|2020-03-09:2)841:1,(Spain/NA-ISCIII-201952/2020|EPI_ISL_539572|2020-03-09:5,Spain/PV-ISCIII-201493/2020|EPI_ISL_419238|2020-03-05:0,Spain/NC-CHN-01000318/2020|EPI_ISL_1383003|2020-03-25:1,Netherlands/NH-RIVM-21738/2020|EPI_ISL_1035593|2020-03-20:1)843:1,(Spain/CL-IBV-97006233/2020|EPI_ISL_537379|2020-04-14:2,Spain/CL-IBV-97006259/2020|EPI_ISL_537631|2020-04-20:1,Spain/CL-IBV-97006250/2020|EPI_ISL_537622|2020-04-20:1,Spain/CL-IBV-97006247/2020|EPI_ISL_537619|2020-04-20:4,(Spain/CL-IBV-97006252/2020|EPI_ISL_537624|2020-04-20:0,Spain/CL-IBV-97006253/2020|EPI_ISL_537625|2020-04-20:0,Spain/CL-IBV-97006251/2020|EPI_ISL_537623|2020-04-20:0)845:1,(Spain/CL-IBV-97006246/2020|EPI_ISL_537618|2020-04-20:0,Spain/CL-IBV-97006262/2020|EPI_ISL_537634|2020-04-20:0)846:2,Spain/CL-IBV-97006263/2020|EPI_ISL_537635|2020-04-20:0,Spain/CL-IBV-97006254/2020|EPI_ISL_537626|2020-04-20:0,Spain/CL-IBV-97006249/2020|EPI_ISL_537621|2020-04-20:0,Spain/CL-IBV-97006239/2020|EPI_ISL_537613|2020-04-14:0)844:1,(Kazakhstan/16238/2020|EPI_ISL_454498|2020-04-14:2,((Panama/GMI-PA625404/2020|EPI_ISL_1502933|2020-12-27:1,Panama/GMI-PA627107/2020|EPI_ISL_1502934|2020-12-28:1)849:1,Panama/GMI-PA425903/2020|EPI_ISL_1225513|2020-07-17:3)848:6)847:1,(Spain/NC-CHN-01000202/2020|EPI_ISL_1383025|2020-03-24:1,Spain/NC-CHN-01000184/2020|EPI_ISL_1383123|2020-03-23:0,Spain/NC-CHN-01000173/2020|EPI_ISL_1383113|2020-03-23:0)850:2,(Spain/AN-ISCIII-201623/2020|EPI_ISL_455322|2020-03-05:3,Spain/GA-ISCIII-201797/2020|EPI_ISL_578194|2020-03-09:4,Spain/NA-ISCIII-201944/2020|EPI_ISL_539569|2020-03-09:2,Spain/RI-ISCIII-201571/2020|EPI_ISL_578199|2020-03-03:6,UnitedArabEmirates/L3290250569/2020|EPI_ISL_520695|2020-05-20:3,(Spain/MD-HLP-R10-33/2020|EPI_ISL_417981|2020-03-02:0,Spain/R10_33/2020|LR884127.1|20-03-02:0)852:1,ESP/HUD-72021243/2020|MT956913.1|20-04-15:0,Spain/RI-ISCIII-201568/2020|EPI_ISL_455340|2020-03-05:0,ESP/HUD-76632092/2020|MT956916.1|20-05-11:0,ESP/HUD-70064673/2020|MT956911.1|20-03-24:0)851:1,(Spain/MD-IBV-003672/2020|EPI_ISL_467253|2020-04-01:2,Spain/MD-IBV-003671/2020|EPI_ISL_467201|2020-04-01:0)853:2,England/PHEC-1BF32/2020|20-04-03:1,England/PHEC-1EE7E/2020|20-03-31:1,(Spain/PV-IBV-001537/2020|EPI_ISL_509616|2020-03-16:0,Spain/PV-IBV-001435/2020|EPI_ISL_467143|2020-03-18:1)854:2,Panama/332822/2020|EPI_ISL_496725|2020-03-25:1,(Spain/PV-IBV-001628/2020|EPI_ISL_467149|2020-03-18:1,Spain/PV-IBV-000752/2020|EPI_ISL_452736|2020-03-05:1,Spain/PV-IBV-000794/2020|EPI_ISL_452720|2020-03-09:1,Spain/PV-IBV-001468/2020|EPI_ISL_467117|2020-03-17:0,Spain/PV-IBV-000779/2020|EPI_ISL_452726|2020-03-09:0)855:2,Spain/PV-IBV-003240/2020|EPI_ISL_480993|2020-03-15:1,Spain/PV-IBV-001499/2020|EPI_ISL_467150|2020-03-19:2,Spain/PV-IBV-000812/2020|EPI_ISL_452715|2020-03-09:1,Spain/AN-IBV-001192/2020|EPI_ISL_452565|2020-03-25:2,England/CAMB-82CC6/2020|20-04-22:1,Panama/GMI-PA344772/2020|EPI_ISL_1225350|2020-04-20:1,England/CAMB-72F66/2020|20-03-22:1,England/BRIS-1248FE/2020|20-03-25:3,Spain/AN-IBV-002856/2020|EPI_ISL_474925|2020-03-12:4,Spain/NC-CHN-01000186/2020|EPI_ISL_1383125|2020-03-23:4,Spain/NC-IBV-001358/2020|EPI_ISL_452543|2020-03-08:2,Spain/AR-IBV-005057/2020|EPI_ISL_500345|2020-04-21:3,England/MILK-957E9E/2020|OA976810.1|2020-06-09:3,Spain/PV-IBV-001530/2020|EPI_ISL_467125|2020-03-18:2,Panama/338393/2020|EPI_ISL_496868|2020-04-09:4,Panama/GMI-PA660472/2021|EPI_ISL_1503000|2021-01-12:6,(PER/covper070/2020|MW030210.1|20-03-18:0,Peru/LIM-INS-146/2020|EPI_ISL_536541|2020-03-18:0,Peru/LIM-INS-145/2020|EPI_ISL_536540|2020-03-18:0,Peru/LIM-INS-144/2020|EPI_ISL_536539|2020-03-18:0,PER/covper069/2020|MW030209.1|20-03-18:0,PER/covper068/2020|MW030208.1|20-03-18:0)856:1,(Spain/NA-ISCIII-202025/2020|EPI_ISL_862652|2020-03-10:0,Spain/NA-ISCIII-201814/2020|EPI_ISL_862653|2020-03-08:0,Spain/NA-ISCIII-201948/2020|EPI_ISL_862651|2020-03-09:0,Spain/NA-ISCIII-201953/2020|EPI_ISL_862650|2020-03-09:0,Spain/NA-ISCIII-201947/2020|EPI_ISL_862649|2020-03-09:0,Spain/NA-ISCIII-201805/2020|EPI_ISL_862648|2020-03-08:0,Spain/NA-ISCIII-201806/2020|EPI_ISL_862647|2020-03-08:0,Spain/NA-ISCIII-201630/2020|EPI_ISL_862646|2020-03-05:0,Spain/NA-ISCIII-201399/2020|EPI_ISL_862645|2020-03-02:0,Spain/NA-ISCIII-201945/2020|EPI_ISL_539570|2020-03-09:0)857:1,(Australia/VIC367/2020|EPI_ISL_426675|2020-03-22:0,AUS/VIC367/2020|MT451258.1|20-03-22:0)858:1,(Austria/CeMM0343/2020|EPI_ISL_475804|2020-04-03:0,Austria/CeMM0344/2020|EPI_ISL_475805|2020-04-03:0,Austria/CeMM0329/2020|EPI_ISL_475796|2020-04-01:0,Austria/CeMM0319/2020|EPI_ISL_475790|2020-03-30:0,Austria/CeMM0318/2020|EPI_ISL_475789|2020-03-30:0)859:1,(Spain/PV-IBV-001484/2020|EPI_ISL_467166|2020-03-17:0,Spain/PV-IBV-001616/2020|EPI_ISL_467168|2020-03-18:0,Spain/PV-IBV-001434/2020|EPI_ISL_467095|2020-03-17:0)860:1,(Spain/PV-IBV-001598/2020|EPI_ISL_467160|2020-03-13:0,Spain/PV-IBV-001485/2020|EPI_ISL_467162|2020-03-19:0)861:1,(Spain/PV-IBV-001585/2020|EPI_ISL_467136|2020-03-13:0,Spain/PV-IBV-001612/2020|EPI_ISL_467153|2020-03-12:0)862:1,(Kazakhstan/26829/2020|EPI_ISL_454518|2020-04-26:0,KAZ/NCB-5/2020|MT428554.1|20-03-20:0,Kazakhstan/26828/2020|EPI_ISL_454517|2020-04-26:0,Kazakhstan/26827/2020|EPI_ISL_454516|2020-04-26:0)863:1,(Spain/VC-FISABIO-240/2020|EPI_ISL_436335|2020-03-26:0,Spain/VC-FISABIO-315/2020|EPI_ISL_436410|2020-03-26:0)864:2,(Japan/PG-2416/2020|EPI_ISL_686021|2020-03:0,Spain/R65/2020|LR884133.1|20-04-16:0)865:2,(Netherlands/NB-EMC-193/2020|EPI_ISL_523316|2020:0,Netherlands/NB-EMC-198/2020|EPI_ISL_523321|2020:0)866:1,(Portugal/PT1290/2020|EPI_ISL_511251|2020-03-24:0,Spain/AN-IBV-001171/2020|EPI_ISL_452568|2020-03-26:0,Portugal/PT0936/2020|EPI_ISL_511487|2020-04-03:0)867:3,(Australia/VIC763/2020|EPI_ISL_427039|2020-03-30:0,NewZealand/20VR1297/2020|EPI_ISL_456213|2020-03-20:0)868:1,(USA/CA-ALSR-0698-SAN/2020|EPI_ISL_483309|2020-03-28:0,USA/SEARCH-0698-SAN/2020|MT811322.1|20-03-28:0)869:1,(Spain/VC-FISABIO-29/2020|EPI_ISL_420114|2020-03-09:0,Spain/VC-FISABIO-306/2020|EPI_ISL_436401|2020-03-22:0,Spain/VC-FISABIO-74/2020|EPI_ISL_425198|2020-03-17:0,Spain/VC-FISABIO-71/2020|EPI_ISL_425195|2020-03-17:0,Spain/VC-FISABIO-70/2020|EPI_ISL_425194|2020-03-17:0,Spain/VC-FISABIO-59/2020|EPI_ISL_425183|2020-03-10:0,Spain/VC-FISABIO-58/2020|EPI_ISL_425182|2020-03-10:0)870:1,(Spain/RI-IBV-006027/2020|EPI_ISL_500457|2020-03-31:0,Spain/RI-IBV-005960/2020|EPI_ISL_500394|2020-03-07:0)871:1,(Netherlands/NoordBrabant_46/2020|EPI_ISL_415503|2020-03-11:0,Netherlands/NoordBrabant_46/2020|LR878356.1|20-03-11:0)872:3,(Brazil/AM-02/2020|EPI_ISL_417034|2020-03-16:0,Spain/MD-IBV-97010082/2020|EPI_ISL_779747|2020-03-26:0)873:2,(Spain/AN-IBV-002982/2020|EPI_ISL_474885|2020-03-31:0,Spain/AN-IBV-002958/2020|EPI_ISL_474880|2020-03-30:0)874:1,(Spain/NA-ISCIII-201951/2020|EPI_ISL_539571|2020-03-09:0,England/EXET-136E33/2020|20-04-22:0)875:1,(Netherlands/NA_331/2020|EPI_ISL_455136|2020-04-03:0,Netherlands/NA_331/2020|LR883847.1|20-04-03:0)876:1,(Netherlands/Friesland_17/2020|EPI_ISL_455120|2020-04-03:0,Netherlands/NA_361/2020|LR883099.1|20-03-30:0)877:1,(France/GES-1583/2020|EPI_ISL_414600|2020-02-26:0,France/GES-1583-2/2020|EPI_ISL_414623|2020-02-25:0)878:1,(Spain/IB-IBV-99007253/2020|EPI_ISL_541966|2020-03-16:0,USA/TX-HMH014/2020|EPI_ISL_434724|2020-03-14:0)879:2,(Spain/PV-IBV-000698/2020|EPI_ISL_452766|2020-03-05:0,Spain/PV-IBV-000852/2020|EPI_ISL_452699|2020-03-11:0)880:1,(Spain/PV-IBV-000703/2020|EPI_ISL_452763|2020-03-06:0,Spain/PV-IBV-001533/2020|EPI_ISL_467099|2020-03-16:0)881:1,(Spain/PV-IBV-000759/2020|EPI_ISL_452732|2020-03-06:0,Spain/PV-IBV-000756/2020|EPI_ISL_452734|2020-03-06:0)882:1,(Spain/AS-HUCA-232017735/2020|EPI_ISL_710487|2020-03-13:0,ESP/AST-232017735/2020|MW375726.1|20-03-13:0)883:1,(Venezuela/1Z/2020|EPI_ISL_1577817|2020-03-16:0,VEN/1Z/2020|MT907515.1|20-03-16:0)884:4,(Spain/RI-IBV-98002371/2020|EPI_ISL_537867|2020-03-21:0,Spain/RI-IBV-005934/2020|EPI_ISL_500370|2020-03-20:0)885:1,(Spain/MD-H12-LP20-2327/2020|EPI_ISL_428677|2020-03-11:0,Spain/LP20_2327/2020|LR884067.1|20-03-11:0)886:1,(Netherlands/NoordBrabant_127/2020|EPI_ISL_461162|2020:0,Netherlands/NoordBrabant_127/2020|LR883139.1|20:0)887:1,(Netherlands/NoordBrabant_119/2020|EPI_ISL_461154|2020-03-24:0,Netherlands/NoordBrabant_119/2020|LR883131.1|20-03-24:0)888:2,(Netherlands/NA_365/2020|EPI_ISL_455169|2020-04-08:0,Netherlands/NA_374/2020|LR883166.1|20-04-08:0)889:3,England/LOND-1260476/2020|OA967528.1|2020-03-13:0,England/ALDP-9ED9C9/2020|OA990332.1|2020-05-05:0,England/LOND-12600EB/2020|OA967508.1|2020-03-18:0,England/BRIS-121F0B/2020|FR996102.1|2020-03-13:0,England/CAMB-75C20/2020|FR995629.1|2020-03-28:0,Spain/NC-CHN-01000001/2020|EPI_ISL_1383232|2020-03-11:0,Spain/NC-CHN-01000028/2020|EPI_ISL_1383209|2020-03-20:0,Panama/GMI-PA349989/2020|EPI_ISL_1225371|2020-04-28:0,India/KA-ICMR-501/2020|EPI_ISL_1173178|2020:0,Spain/RI-IBV-99005869/2020|EPI_ISL_537412|2020-03-07:0,Spain/RI-IBV-99005867/2020|EPI_ISL_537410|2020-03-05:0,Germany/HH-hpi-p1887/2020|EPI_ISL_776230|2020-03-24:0,Spain/RI-IBV-99005865/2020|EPI_ISL_537408|2020-03-05:0,Spain/RI-IBV-99005864/2020|EPI_ISL_537407|2020-03-05:0,Spain/RI-IBV-99005863/2020|EPI_ISL_537406|2020-03-03:0,Spain/RI-IBV-99005862/2020|EPI_ISL_537405|2020-03-03:0,Spain/RI-IBV-99005860/2020|EPI_ISL_537403|2020-03-03:0,Spain/RI-IBV-005953/2020|EPI_ISL_500387|2020-03-10:0,Netherlands/NA_673/2020|EPI_ISL_461108|2020-03-10:0,Spain/MD-ISCIII-201091/2020|EPI_ISL_871973|2020-02-22:0,Peru/LIM-INS-011/2020|EPI_ISL_489988|2020-03-11:0,Poland/Wro-02/2020|EPI_ISL_437625|2020-03-18:0,Spain/PV-IBV-001606/2020|EPI_ISL_467165|2020-03-12:0,Spain/PV-IBV-001605/2020|EPI_ISL_467164|2020-03-12:0,Spain/AN-IBV-002028/2020|EPI_ISL_452391|2020-03-17:0,Spain/AN-IBV-002036/2020|EPI_ISL_452389|2020-03-17:0,Spain/PV-IBV-001608/2020|EPI_ISL_467161|2020-03-01:0,Spain/PV-IBV-001528/2020|EPI_ISL_467159|2020-03-13:0,Spain/PV-IBV-001452/2020|EPI_ISL_467154|2020-03-17:0,Spain/RI-IBV-98002311/2020|EPI_ISL_537833|2020-03-11:0,Spain/AN-IBV-002054/2020|EPI_ISL_452375|2020-03-15:0,Spain/PV-IBV-001594/2020|EPI_ISL_467142|2020-03-13:0,Spain/PV-IBV-001570/2020|EPI_ISL_467141|2020-03-13:0,Spain/RI-IBV-98002303/2020|EPI_ISL_537826|2020-03-09:0,Spain/AN-IBV-002062/2020|EPI_ISL_452368|2020-03-11:0,Spain/RI-IBV-98002302/2020|EPI_ISL_537825|2020-03-08:0,Spain/PV-IBV-001603/2020|EPI_ISL_467139|2020-03-12:0,Spain/RI-IBV-98002301/2020|EPI_ISL_537824|2020-03-08:0,Spain/RI-IBV-98002300/2020|EPI_ISL_537823|2020-03-07:0,Spain/PV-IBV-001450/2020|EPI_ISL_467137|2020-03-18:0,Spain/RI-IBV-98002298/2020|EPI_ISL_537821|2020-03-07:0,Spain/RI-IBV-98002297/2020|EPI_ISL_537820|2020-03-07:0,Spain/PV-IBV-001611/2020|EPI_ISL_467134|2020-03-12:0,Spain/RI-IBV-98002295/2020|EPI_ISL_537818|2020-03-05:0,Spain/RI-IBV-98002294/2020|EPI_ISL_537817|2020-03-05:0,Spain/PV-IBV-001436/2020|EPI_ISL_467130|2020-03-17:0,Spain/RI-IBV-98002292/2020|EPI_ISL_537815|2020-03-04:0,Spain/PV-IBV-001588/2020|EPI_ISL_467129|2020-03-12:0,Spain/RI-IBV-98002291/2020|EPI_ISL_537814|2020-03-04:0,Kazakhstan/22044/2020|EPI_ISL_454584|2020-04-21:0,Spain/RI-IBV-98002290/2020|EPI_ISL_537813|2020-03-04:0,Spain/RI-IBV-98002289/2020|EPI_ISL_537812|2020-03-03:0,Kazakhstan/22001/2020|EPI_ISL_454582|2020-04-23:0,Spain/PV-IBV-001534/2020|EPI_ISL_467109|2020-03-16:0,Kazakhstan/18287/2020|EPI_ISL_454580|2020-04-16:0,Kazakhstan/18148/2020|EPI_ISL_454579|2020-04-16:0,Spain/PV-IBV-001559/2020|EPI_ISL_467107|2020-03-12:0,Spain/PV-IBV-001522/2020|EPI_ISL_467106|2020-03-17:0,Kazakhstan/17920/2020|EPI_ISL_454577|2020-04-15:0,Spain/PV-IBV-001583/2020|EPI_ISL_467104|2020-03-14:0,Spain/PV-IBV-001587/2020|EPI_ISL_467103|2020-03-12:0,Spain/PV-IBV-001467/2020|EPI_ISL_467101|2020-03-17:0,Spain/IB-IBV-2520/2020|EPI_ISL_468991|2020-03-20:0,Spain/PV-IBV-001548/2020|EPI_ISL_467183|2020-03-16:0,Spain/VC-FISABIO-290/2020|EPI_ISL_436385|2020-03-17:0,Spain/PV-IBV-001544/2020|EPI_ISL_467182|2020-03-16:0,Spain/PV-IBV-001526/2020|EPI_ISL_467181|2020-03-18:0,Spain/VC-FISABIO-288/2020|EPI_ISL_436383|2020-03-17:0,Spain/PV-IBV-001574/2020|EPI_ISL_467180|2020-03-14:0,Spain/PV-IBV-001482/2020|EPI_ISL_467178|2020-03-18:0,Spain/IB-IBV-2513/2020|EPI_ISL_468979|2020-03-20:0,Kazakhstan/18243/2020|EPI_ISL_454500|2020-04-16:0,Spain/PV-IBV-001440/2020|EPI_ISL_467177|2020-03-19:0,Spain/PV-IBV-001604/2020|EPI_ISL_467175|2020-03-13:0,Spain/PV-IBV-001539/2020|EPI_ISL_467174|2020-03-16:0,Spain/PV-IBV-001558/2020|EPI_ISL_467172|2020-03-12:0,Spain/PV-IBV-001578/2020|EPI_ISL_467171|2020-03-13:0,Netherlands/LI-RIVM-10097/2020|EPI_ISL_547470|2020-03-13:0,Spain/PV-IBV-001601/2020|EPI_ISL_467126|2020-03-12:0,Spain/PV-IBV-000664/2020|EPI_ISL_452786|2020-03-07:0,Spain/PV-IBV-000665/2020|EPI_ISL_452785|2020-03-06:0,Spain/PV-IBV-000666/2020|EPI_ISL_452784|2020-03-06:0,Spain/PV-IBV-001473/2020|EPI_ISL_467118|2020-03-18:0,Spain/VC-FISABIO-266/2020|EPI_ISL_436361|2020-02-29:0,Spain/PV-IBV-001553/2020|EPI_ISL_467114|2020-03-12:0,Spain/PV-IBV-001566/2020|EPI_ISL_467113|2020-03-12:0,Spain/PV-IBV-001504/2020|EPI_ISL_467112|2020-03-19:0,Spain/PV-IBV-001556/2020|EPI_ISL_467111|2020-03-16:0,Spain/PV-IBV-001547/2020|EPI_ISL_467110|2020-03-16:0,Spain/RI-IBV-005959/2020|EPI_ISL_500393|2020-03-05:0,Spain/VC-IBV-98003067/2020|EPI_ISL_538007|2020-03-13:0,Spain/RI-IBV-005958/2020|EPI_ISL_500392|2020-03-04:0,Spain/RI-IBV-005957/2020|EPI_ISL_500391|2020-03-05:0,Spain/RI-IBV-99005859/2020|EPI_ISL_537402|2020-03-03:0,Germany/NI-hpi-p1698/2020|EPI_ISL_775725|2020-03-18:0,Spain/PV-IBV-2090/2020|EPI_ISL_468901|2020-04-10:0,Chile/RM-MSHS-op4d1/2020|EPI_ISL_415661|2020-03-08:0,Chile/RM-MSHS-op3d1/2020|EPI_ISL_415660|2020-03-07:0,Chile/RM-MSHS-op2d1/2020|EPI_ISL_415658|2020-03-06:0,Spain/PV-IBV-001397/2020|EPI_ISL_452504|2020-03-18:0,Spain/RI-IBV-98002379/2020|EPI_ISL_537871|2020-04-02:0,Netherlands/NA_453/2020|EPI_ISL_455255|2020-03-30:0,Spain/VC-IBV-98003071/2020|EPI_ISL_538010|2020-03-14:0,Spain/RI-IBV-h2285/2020|EPI_ISL_468764|2020-03-01:0,Spain/RI-IBV-h2286/2020|EPI_ISL_468763|2020-03-02:0,Spain/RI-IBV-h2287/2020|EPI_ISL_468762|2020-03-03:0,Kazakhstan/16183/2020|EPI_ISL_454576|2020-04-14:0,Kazakhstan/7341/2020|EPI_ISL_454572|2020-03-25:0,USA/NY-DFS-PHL-0010/2020|EPI_ISL_804850|2020-03-13:0,Spain/RI-ISCIII-201574/2020|EPI_ISL_578201|2020-03-03:0,Kazakhstan/16173/2020|EPI_ISL_454497|2020-05-14:0,Spain/PV-ISCIII-201607/2020|EPI_ISL_419240|2020-03-03:0,Spain/VC-FISABIO-39/2020|EPI_ISL_420124|2020-03-09:0,Spain/VC-FISABIO-38/2020|EPI_ISL_420123|2020-03-09:0,Spain/VC-FISABIO-37/2020|EPI_ISL_420122|2020-03-09:0,Spain/VC-FISABIO-36/2020|EPI_ISL_420121|2020-03-09:0,Spain/VC-FISABIO-35/2020|EPI_ISL_420120|2020-03-09:0,Spain/RI-ISCIII-201575/2020|EPI_ISL_419234|2020-03-03:0,Spain/VC-FISABIO-34/2020|EPI_ISL_420119|2020-03-09:0,Spain/CN-ISCIII-201495/2020|EPI_ISL_419233|2020-03-04:0,Spain/VC-FISABIO-33/2020|EPI_ISL_420118|2020-03-09:0,Spain/PV-IBV-003247/2020|EPI_ISL_481019|2020-03-17:0,Spain/VC-FISABIO-32/2020|EPI_ISL_420117|2020-03-09:0,Spain/VC-FISABIO-31/2020|EPI_ISL_420116|2020-03-09:0,Spain/PV-IBV-003205/2020|EPI_ISL_481016|2020-03-12:0,Panama/332810/2020|EPI_ISL_496724|2020-03-23:0,Spain/PV-IBV-003253/2020|EPI_ISL_481012|2020-03-16:0,Spain/PV-IBV-003198/2020|EPI_ISL_481010|2020-03-11:0,Spain/PV-IBV-003220/2020|EPI_ISL_480990|2020-03-14:0,India/DL-NCDC-02415/2020|EPI_ISL_435111|2020-03-30:0,Netherlands/ZH-EMC-262/2020|EPI_ISL_523604|2020-03-27:0,Spain/PV-IBV-003196/2020|EPI_ISL_480982|2020-03-10:0,Spain/PV-IBV-003191/2020|EPI_ISL_480979|2020-03-02:0,Spain/PV-IBV-003246/2020|EPI_ISL_480976|2020-03-17:0,USA/MI-MDHHS-SC21900/2020|EPI_ISL_565961|2020-03-15:0,Spain/RI-IBV-006028/2020|EPI_ISL_500458|2020-03-07:0,Spain/AN-ISCIII-201613/2020|EPI_ISL_455316|2020-03-05:0,Netherlands/LI-RIVM-10313/2020|EPI_ISL_636539|2020-03-13:0,Spain/NC-IBV-001364/2020|EPI_ISL_452537|2020-03-11:0,Spain/VC-FISABIO-119/2020|EPI_ISL_436214|2020-03-13:0,Spain/VC-FISABIO-93/2020|EPI_ISL_425217|2020-03-17:0,Spain/VC-FISABIO-89/2020|EPI_ISL_425213|2020-03-11:0,Spain/AR-IBV-2403/2020|EPI_ISL_468796|2020-03-23:0,Netherlands/FL-RIVM-10198/2020|EPI_ISL_804386|2020-03-29:0,Spain/RI-IBV-006007/2020|EPI_ISL_500438|2020-03-26:0,Spain/RI-IBV-006005/2020|EPI_ISL_500436|2020-03-21:0,Spain/PV-IBV-003192/2020|EPI_ISL_481027|2020-03-10:0,Spain/PV-IBV-003195/2020|EPI_ISL_481024|2020-03-09:0,Spain/RI-IBV-005997/2020|EPI_ISL_500429|2020-03-10:0,Spain/RI-IBV-005994/2020|EPI_ISL_500426|2020-03-31:0,Spain/VC-FISABIO-27/2020|EPI_ISL_420112|2020-03-09:0,Denmark/ALAB-SSI-827/2020|EPI_ISL_444925|2020-03-28:0,Spain/RI-IBV-005974/2020|EPI_ISL_500408|2020-03-08:0,NewZealand/20VR1995/2020|EPI_ISL_456325|2020-04-01:0,Spain/RI-IBV-005971/2020|EPI_ISL_500405|2020-03-11:0,Spain/VC-FISABIO-128/2020|EPI_ISL_436223|2020-03-14:0,Spain/VC-FISABIO-127/2020|EPI_ISL_436222|2020-03-14:0,Spain/VC-FISABIO-126/2020|EPI_ISL_436221|2020-03-14:0,Spain/VC-FISABIO-125/2020|EPI_ISL_436220|2020-03-14:0,Spain/AN-IBV-002852/2020|EPI_ISL_474842|2020-03-13:0,Spain/RI-ISCIII-201576/2020|EPI_ISL_455343|2020-03-03:0,Spain/AN-IBV-002888/2020|EPI_ISL_474866|2020-03-17:0,Spain/AN-IBV-002882/2020|EPI_ISL_474865|2020-03-16:0,Spain/PV-IBV-000853/2020|EPI_ISL_452698|2020-03-11:0,Spain/PV-IBV-000855/2020|EPI_ISL_452697|2020-03-11:0,Spain/AN-IBV-002859/2020|EPI_ISL_474858|2020-03-13:0,Spain/AN-IBV-001935/2020|EPI_ISL_452441|2020-03-12:0,Spain/PV-IBV-000858/2020|EPI_ISL_452694|2020-03-12:0,Spain/AN-IBV-001936/2020|EPI_ISL_452440|2020-03-12:0,Spain/PV-IBV-000859/2020|EPI_ISL_452693|2020-03-11:0,Spain/PV-IBV-000860/2020|EPI_ISL_452692|2020-02-29:0,USA/WA-UW-3511/2020|EPI_ISL_491029|2020-03-27:0,Spain/AS-IBV-98006637/2020|EPI_ISL_654684|2020-04-03:0,Netherlands/Friesland_16/2020|EPI_ISL_455119|2020-04-01:0,Spain/AS-IBV-98006614/2020|EPI_ISL_654624|2020-03-13:0,Spain/AS-IBV-98006577/2020|EPI_ISL_654623|2020-03-06:0,Spain/NC-IBV-001408/2020|EPI_ISL_452493|2020-03-20:0,USA/NY-NYCPHL-000396/2020|EPI_ISL_631880|2020-03-04:0,Spain/AN-IBV-001924/2020|EPI_ISL_452450|2020-03-06:0,Spain/AN-IBV-001929/2020|EPI_ISL_452445|2020-03-11:0,Spain/PV-IBV-001531/2020|EPI_ISL_467097|2020-03-12:0,Spain/PV-IBV-001514/2020|EPI_ISL_467093|2020-03-19:0,Spain/AN-IBV-001950/2020|EPI_ISL_452429|2020-03-13:0,Spain/PV-IBV-001464/2020|EPI_ISL_467092|2020-03-17:0,Chile/RM-ISPCH-1/2020|EPI_ISL_414579|2020-03-03:0,Spain/AN-IBV-001953/2020|EPI_ISL_452426|2020-03-13:0,Panama/329718/2020|EPI_ISL_496645|2020-03-15:0,Panama/329593/2020|EPI_ISL_496636|2020-03-13:0,Spain/PV-IBV-004306/2020|EPI_ISL_510421|2020-04-09:0,Spain/AN-IBV-001970/2020|EPI_ISL_452412|2020-03-14:0,Spain/AN-IBV-001971/2020|EPI_ISL_452411|2020-03-14:0,Spain/MD-IBV-006404/2020|EPI_ISL_510122|2020-03-19:0,Spain/CL-IBV-97006261/2020|EPI_ISL_537633|2020-04-20:0,Spain/CL-IBV-97006256/2020|EPI_ISL_537628|2020-04-20:0,Panama/329700/2020|EPI_ISL_496644|2020-03-16:0,Spain/CL-IBV-97006248/2020|EPI_ISL_537620|2020-04-20:0,Panama/329676/2020|EPI_ISL_496641|2020-03-12:0,Portugal/PT0804/2020|EPI_ISL_511063|2020-03-19:0,USA/WI-WSLH-200057/2020|EPI_ISL_471222|2020-03-21:0,Portugal/PT0802/2020|EPI_ISL_511061|2020-03-20:0,Spain/CL-IBV-97006236/2020|EPI_ISL_537611|2020-04-14:0,USA/NY2-PV08100/2020|EPI_ISL_415151|2020-03-04:0,Spain/PV-IBV-000934/2020|EPI_ISL_452638|2020-03-27:0,Spain/VC-FISABIO-104/2020|EPI_ISL_436199|2020-03-18:0,Spain/PV-IBV-000935/2020|EPI_ISL_452637|2020-03-27:0,Spain/AN-IBV-001985/2020|EPI_ISL_509622|2020-03-15:0,Spain/RI-IBV-99005926/2020|EPI_ISL_537462|2020-03-12:0,Spain/AN-IBV-001938/2020|EPI_ISL_509607|2020-03-12:0,Spain/AN-IBV-001974/2020|EPI_ISL_509606|2020-03-15:0,Spain/RI-IBV-99005911/2020|EPI_ISL_537449|2020-03-25:0,Spain/RI-IBV-99005910/2020|EPI_ISL_537448|2020-03-25:0,USA/NY-NYCPHL-000007/2020|EPI_ISL_631507|2020-03-04:0,Spain/PV-IBV-000804/2020|EPI_ISL_452718|2020-03-08:0,Netherlands/NA_42/2020|EPI_ISL_422803|2020-03-13:0,Spain/PV-IBV-000805/2020|EPI_ISL_452717|2020-03-08:0,Spain/PV-IBV-000806/2020|EPI_ISL_452716|2020-03-08:0,Spain/PV-IBV-000815/2020|EPI_ISL_452713|2020-03-10:0,Spain/PV-IBV-000817/2020|EPI_ISL_452711|2020-03-10:0,Spain/VC-FISABIO-62/2020|EPI_ISL_425186|2020-03-10:0,Spain/VC-FISABIO-61/2020|EPI_ISL_425185|2020-03-10:0,Spain/VC-FISABIO-60/2020|EPI_ISL_425184|2020-03-10:0,Spain/VC-FISABIO-57/2020|EPI_ISL_425181|2020-03-10:0,Spain/VC-FISABIO-56/2020|EPI_ISL_425180|2020-03-10:0,Spain/VC-FISABIO-55/2020|EPI_ISL_425179|2020-03-10:0,Spain/VC-FISABIO-54/2020|EPI_ISL_425178|2020-02-28:0,Netherlands/NB-RIVM-10085/2020|EPI_ISL_547488|2020:0,Spain/PV-IBV-000669/2020|EPI_ISL_452783|2020-03-06:0,Spain/PV-IBV-000682/2020|EPI_ISL_452779|2020-03-06:0,Spain/PV-IBV-000683/2020|EPI_ISL_452778|2020-03-08:0,Spain/PV-IBV-000685/2020|EPI_ISL_452777|2020-03-04:0,Spain/PV-IBV-000686/2020|EPI_ISL_452776|2020-03-04:0,Spain/PV-IBV-000689/2020|EPI_ISL_452775|2020-03-06:0,Spain/PV-IBV-000690/2020|EPI_ISL_452774|2020-03-06:0,Spain/PV-IBV-000691/2020|EPI_ISL_452773|2020-03-06:0,Spain/PV-IBV-000692/2020|EPI_ISL_452772|2020-02-29:0,Spain/PV-IBV-000693/2020|EPI_ISL_452771|2020-03-02:0,Spain/PV-IBV-000694/2020|EPI_ISL_452770|2020-03-04:0,Spain/PV-IBV-000695/2020|EPI_ISL_452769|2020-03-05:0,Spain/PV-IBV-000696/2020|EPI_ISL_452768|2020-03-05:0,Spain/PV-IBV-000699/2020|EPI_ISL_452765|2020-03-08:0,Spain/PV-ISCIII-201382/2020|EPI_ISL_418253|2020-03-02:0,Spain/PV-IBV-000705/2020|EPI_ISL_452761|2020-03-03:0,Spain/RI-ISCIII-201564/2020|EPI_ISL_578196|2020-03-04:0,Spain/CL-ISCIII-201372/2020|EPI_ISL_418249|2020-03-03:0,Spain/PV-IBV-000706/2020|EPI_ISL_452760|2020-03-05:0,Spain/CL-ISCIII-201323/2020|EPI_ISL_418248|2020-03-01:0,Spain/PV-IBV-000712/2020|EPI_ISL_452755|2020-03-07:0,Spain/PV-IBV-000714/2020|EPI_ISL_452754|2020-03-05:0,Spain/AN-ISCIII-2013675/2020|EPI_ISL_578188|2020-07-13:0,Spain/PV-IBV-000716/2020|EPI_ISL_452752|2020-03-05:0,Spain/AN-ISCIII-2013676/2020|EPI_ISL_578187|2020-06-08:0,Spain/PV-IBV-000717/2020|EPI_ISL_452751|2020-03-05:0,Spain/PV-IBV-000721/2020|EPI_ISL_452749|2020-03-07:0,Spain/PV-IBV-000727/2020|EPI_ISL_452748|2020-03-07:0,Spain/PV-IBV-000736/2020|EPI_ISL_452744|2020-03-07:0,Netherlands/NoordBrabant_76/2020|EPI_ISL_422872|2020-03-09:0,Spain/PV-IBV-000738/2020|EPI_ISL_452742|2020-03-07:0,Spain/PV-IBV-000748/2020|EPI_ISL_452740|2020-03-07:0,Spain/PV-IBV-000750/2020|EPI_ISL_452738|2020-03-08:0,Spain/PV-IBV-000754/2020|EPI_ISL_452735|2020-03-10:0,Spain/PV-IBV-000766/2020|EPI_ISL_452730|2020-03-07:0,Spain/PV-IBV-000769/2020|EPI_ISL_452729|2020-03-09:0,Spain/PV-IBV-000775/2020|EPI_ISL_452728|2020-03-09:0,Spain/PV-IBV-000784/2020|EPI_ISL_452724|2020-03-09:0,Spain/PV-IBV-000786/2020|EPI_ISL_452723|2020-03-09:0,Spain/PV-IBV-000792/2020|EPI_ISL_452722|2020-03-09:0,Spain/PV-IBV-000793/2020|EPI_ISL_452721|2020-03-09:0,Spain/PV-IBV-000829/2020|EPI_ISL_452709|2020-03-10:0,Spain/PV-IBV-000835/2020|EPI_ISL_452707|2020-03-10:0,Spain/PV-IBV-000840/2020|EPI_ISL_452705|2020-03-11:0,Spain/PV-IBV-000842/2020|EPI_ISL_452704|2020-03-11:0,Spain/RI-IBV-99005888/2020|EPI_ISL_537430|2020-03-11:0,Chile/RM-ISPCH-16/2020|EPI_ISL_445259|2020-03-10:0,Chile/RM-ISPCH-15/2020|EPI_ISL_445258|2020-03-11:0,Netherlands/Limburg_9/2020|EPI_ISL_422648|2020-03-20:0,Germany/HH-hpi-p1897/2020|EPI_ISL_776237|2020-03-24:0,Chile/RM-ISPCH-3/2020|EPI_ISL_445245|2020-03-06:0,Netherlands/un-EMC-748/2020|EPI_ISL_523504|2020-03-27:0,ISR/hCov-19-Israel-CVL-n2910/2020|MW672668.1|20-03-08:0,ISR/hCov-19-Israel-CVL-n1999/2020|MW672663.1|20-03-05:0,ISR/hCov-19-Israel-CVL-n2971/2020|MW672661.1|20-03-08:0,Netherlands/NA_453/2020|LR883453.1|20-03-30:0,Netherlands/Friesland_16/2020|LR883095.1|20-04-01:0,Netherlands/NA_673/2020|LR883950.1|20-03-10:0,USA/FL-BPHL-0392/2020|MT757004.1|20-03-17:0,England/BRIS-124DA4/2020|20-03-26:0,Wales/PHWC-30F46/2020|20-04-10:0,Netherlands/NA_42/2020|LR878126.1|20-03-13:0,England/GSTT-265D202/2020|20-03-15:0,England/NOTT-10EAB8/2020|20-03-30:0,Netherlands/Limburg_9/2020|LR877946.1|20-03-20:0,Wales/PHWC-2C903/2020|20-03-31:0,England/EXET-1373BB/2020|20-03-17:0,Netherlands/NoordBrabant_76/2020|LR877751.1|20-03-09:0,USA/NY2-PV08100/2020|MT370842.1|20-03-04:0,ESP/HUD-74420140/2020|MT956915.1|20-05-15:0,England/PHEC-164FC/2020|20-03-29:0,ESP/Valencia22/2020|MT292579.1|20-03-09:0,ESP/Valencia4/2020|MT233520.1|20-02-26:0,England/EXET-135E34/2020|20-03-27:0,ESP/Valencia12/2020|MT292571.1|20-03-09:0,ESP/Valencia8/2020|MT233523.1|20-03-04:0,ESP/HUD-96195073/2020|MT655134.1|20-03-25:0,ESP/Valencia003/2020|MT198652.2|20-03-05:0,England/LIVE-A8565/2020|20-03-26:0,ESP/Valencia5/2020|MT233519.1|20-02-27:0,England/LOND-D3631/2020|20-04-02:0,USA/NY-PV09147/2020|MT370985.1|20-03-20:0,England/BRIS-1259DC/2020|20-03-30:0,ESP/Valencia18/2020|MT292576.1|20-03-10:0)258:1,USA/FL-BPHL-0393/2020|MT757005.1|20-03-17:1)257:1)255:2,USA/NY-PV09156/2020|MT370954.1|20-03-21:0,USA/NY-NYCPHL-000063/2020|EPI_ISL_631557|2020-03-11:0,USA/NY-WCM-0101-1-P/2020|EPI_ISL_855188|2020-03-15:0,USA/NY-WCM-0003-1-P/2020|EPI_ISL_855187|2020-03-15:0,USA/NY-NYCPHL-000615/2020|EPI_ISL_632072|2020-03-11:0,USA/NYP-WCM-COVSUBJ_0101_1_P/2020|MW494164.1|20-03-15:0,USA/NYP-WCM-COVSUBJ_0003_1_P/2020|MW494163.1|20-03-15:0,USA/NYP-WCM-COVSUBJ_0101_1_P/2020|MW493712.1|20-03-15:0,USA/NYP-WCM-COVSUBJ_0003_1_P/2020|MW493711.1|20-03-15:0,USA/NY-QDX-854/2020|MW064959.1|20-03-16:0)254:1,(((USA/CA-CDC-CA1/2020|MN994467.1|20-01-23:2,(HKG/HKU_HK/2020|MT621560.1|20-03:2,(HKG/VM20001061/2020|MT644268.1|20-01-22:0,HongKong/XM-PII-S4/2020|EPI_ISL_417443|2020-01-22:3,(USA/UN-NR-52282/2020|EPI_ISL_456656|2020-03-23:0,HKG/VM20001061/2020|MT547814.1|20-01-22:0)895:2)894:2,HKG/1_2101/2020|MT232662.1|20-01-23:4,HKG/HKU-001a/2020|MT230904.1|20-01-22:0,HongKong/VM20001061-2/2020|EPI_ISL_412028|2020-01-22:0,HKG/HKPU-00025/2020|MZ266374.1|20-01-23:0)893:1,Vietnam/38238/2020|EPI_ISL_660541|2020-01-31:1,Guangdong/20SF254/2020|EPI_ISL_428457|2020-01-23:2,Guangdong/20SF115/2020|EPI_ISL_428443|2020-01-21:1,Beijing/IVDC-BJ-005/2020|EPI_ISL_408485|2020-01-18:9,Sichuan/IVDC-SC-001/2020|EPI_ISL_408484|2020-01-15:1,Vietnam/CM99/2020|EPI_ISL_416429|2020-02-11:2,Shanghai/SH0128/2020|EPI_ISL_416409|2020-02-02:1,Shanghai/SH0017/2020|EPI_ISL_416328|2020-02-01:3,((SouthKorea/KCDC2065/2020|EPI_ISL_497966|2020-02-09:1,SouthKorea/KCDC2014/2020|EPI_ISL_426187|2020-02-12:1,SouthKorea/KCDC2047/2020|EPI_ISL_471453|2020-02-20:0,SouthKorea/KCDC2013/2020|EPI_ISL_426183|2020-02-23:0,SouthKorea/KCDC2012/2020|EPI_ISL_426182|2020-02-09:0)897:2,(((USA/LA-QDX-879/2020|MW064902.1|20-03-15:1,(USA/GA-QDX-2150/2020|MW190885.1|20-03-14:2,USA/MO-MSPHL-000455/2020|EPI_ISL_1392816|2020-03-25:1,(USA/TX-CDC-8001/2020|MT512443.1|20-03-11:0,USA/TX-DSHS-0200/2020|EPI_ISL_525763|2020-03-11:0,USA/TX-DSHS-0200/2020|MW134531.1|20-03-11:0)902:1,USA/TX-DSHS-0172/2020|MW093493.1|20-03-11:0,USA/TX-DSHS-0172/2020|EPI_ISL_524053|2020-03-11:0)901:1,USA/GA-CDC-2118/2020|MT325572.1|20-03-08:1,USA/GA-CDC-2055/2020|MT325571.1|20-03:1,(USA/SC-CDC-3575/2020|MT325607.1|20-03-07:0,USA/GA-QDX-53/2020|MT614476.1|20-03-13:1)903:1,USA/LA-QDX-2108/2020|MW190889.1|20-03-14:1,USA/GA-CDC-2343/2020|MT325575.1|20-03-10:1,USA/SC-CDC-3571/2020|MT325625.1|20-03-07:1,USA/MA_MGH_00555/2020|MT520307.1|20-03-22:3,(USA/GA-QDX-2442/2020|MW191212.1|20-03-13:1,(USA/MI-QDX-1769/2020|MW190491.1|20-03-17:1,(USA/AZ-ASPHL-324/2020|EPI_ISL_2135975|2020-04-21:1,USA/AZ-TG668396/2020|EPI_ISL_696302|2020-04-20:0,USA/AZ-TG724144/2020|EPI_ISL_1113381|2020-04-25:0)906:1,USA/MI-QDX-364/2020|MW064405.1|20-03-23:0,USA/MI-UM-2006S001093/2020|EPI_ISL_495577|2020-04-17:0,USA/MI-MDHHS-SC20373/2020|MT506213.1|20-03-17:0,USA/MI-QDX-309/2020|MW064351.1|20-03-21:0)905:1,USA/MI-QDX-826/2020|MW064841.1|20-03-22:1,(USA/WI-UW-235/2020|MT706363.1|20-03-28:1,USA/MI-QDX-1306/2020|MW065259.1|20-03-17:1,USA/CA-CSMC71/2020|EPI_ISL_475686|2020-04-03:2,USA/MI-QDX-601/2020|MW064634.1|20-03-19:2,(USA/MI-MDHHS-SC20042/2020|EPI_ISL_437129|2020-03-19:0,USA/MI-MDHHS-SC20042/2020|MT412167.1|20-03-19:0,USA/MI-MDHHS-SC21383/2020|EPI_ISL_507637|2020-03-23:0)908:1,USA/MI-MDHHS-SC20451/2020|EPI_ISL_452325|2020-03-19:0,USA/MI-MDHHS-SC21418/2020|EPI_ISL_507672|2020-03-19:0,USA/MI-UM-2006S000913/2020|EPI_ISL_484752|2020-03-29:0,USA/MI-MDHHS-SC20202/2020|MT506680.1|20-03-19:0,USA/CA-QDX-705/2020|MW064720.1|20-03-19:0,USA/MI-MDHHS-SC20052/2020|MT412177.1|20-03-20:0,USA/MI-QDX-58/2020|MT614491.1|20-03-15:0,USA/MI-QDX-636/2020|MW064659.1|20-03-17:0)907:1,USA/GA-EHC-097S/2020|MW008581.1|20-03-15:1,USA/MI-UM-2006S000881/2020|EPI_ISL_484731|2020-03-28:1,USA/MI-UM-2006S000851/2020|EPI_ISL_484710|2020-03-31:4,USA/MI-MDHHS-SC21511/2020|EPI_ISL_516238|2020-04-02:1,USA/MI-QDX-312/2020|MW064354.1|20-03-22:1,USA/MI-MDHHS-SC20181/2020|MT439302.1|20-03-25:0,USA/MI-MDHHS-SC21393/2020|EPI_ISL_507647|2020-03-22:0,USA/MI-MDHHS-SC21691/2020|EPI_ISL_529810|2020-03-24:0,USA/MI-MDHHS-SC20394/2020|EPI_ISL_452268|2020-03-24:0,USA/MI-MDHHS-SC21153/2020|EPI_ISL_507929|2020-03-30:0,USA/MI-MDHHS-SC21136/2020|EPI_ISL_507912|2020-03-30:0,USA/IL-IDPH-C-000138/2020|EPI_ISL_848244|2020-03-20:0,USA/MI-MDHHS-SC21094/2020|EPI_ISL_507870|2020-03-26:0,USA/MI-MDHHS-SC20222/2020|MT506657.1|20-03-18:0,USA/MS-CDC-6584/2020|MW279459.1|20-04-01:0,USA/MS-CDC-6576/2020|MW279446.1|20-03-21:0,USA/MS-CDC-6566/2020|MW279436.1|20-03-01:0,USA/MI-MDHHS-SC20242/2020|MT506681.1|20-03-23:0,USA/MI-QDX-593/2020|MW064629.1|20-03-19:0,USA/MI-QDX-296/2020|MW064338.1|20-03-21:0,USA/GA-QDX-2115/2020|MW190884.1|20-03-14:0,USA/MI-MDHHS-SC20139/2020|MT439249.1|20-03-17:0,USA/MI-QDX-888/2020|MW064907.1|20-03-18:0,USA/MI-MDHHS-SC20231/2020|MT506665.1|20-03-22:0)904:1,(USA/FL-BPHL-1227/2020|MW023498.1|20-03-30:1,USA/FL-BPHL-1818/2020|MW206481.1|20-04-08:1,USA/FL-BPHL-1827/2020|MW206492.1|20-04-08:2,USA/MA_MGH_00566/2020|MT520360.1|20-03-22:1,USA/FL-QDX-785/2020|MW064818.1|20-03-21:1,(USA/FL-BPHL-1255/2020|MW056081.1|20-04-21:1,USA/FL-BPHL-1256/2020|MW023416.1|20-04-23:0)910:1,Canada/QC-JUS-V5290502/2020|EPI_ISL_890830|2020-03-27:1,(Canada/NB_271/2020|EPI_ISL_481756|2020-04-10:3,USA/MD-MDH-0031/2020|MT704130.1|20-04-07:1)911:1,USA/FL-04-UMTL-9BWN/2020|EPI_ISL_479763|2020-04-18:4,((USA/FL-USAFSAM-S009/2020|MT873878.1|20-03-19:1,(USA/FL-TGH-0080/2020|EPI_ISL_1379487|2020-03-25:1,USA/FL-QDX-2513/2020|MW191211.1|20-03-16:0)914:1,USA/FL-TGH-0083/2020|EPI_ISL_1379490|2020-03-25:2,USA/FL-TGH-0043/2020|EPI_ISL_1379452|2020-03-19:1,USA/FL-QDX-788/2020|MW064821.1|20-03-21:0,USA/FL-TGH-0060/2020|EPI_ISL_1379469|2020-03-22:0)913:1,Canada/QC-LSPQ-L00219020/2020|EPI_ISL_535786|2020-03-14:0)912:1,USA/FL-BPHL-1228/2020|MW023499.1|20-04-02:7,(USA/FL-BPHL-0383/2020|MT757078.1|20-04-24:0,USA/FL-BPHL-0369/2020|MT757064.1|20-04-23:0,USA/FL-BPHL-0371/2020|MT757066.1|20-04-23:0)915:1,USA/FL-BPHL-1820/2020|MW206483.1|20-04-08:0,USA/FL-BPHL-1446/2020|MW040656.1|20-04-08:0)909:2,(USA/COVID20-0027/2020|MT764175.1|20-03-18:0,(USA/SC-DHEC-COVID20-0002/2020|MT578015.1|20-05-11:5,USA/COVID20-0014/2020|MT797765.1|20-03-14:0,USA/COVID20-0046/2020|MT764176.1|20-03-25:0,USA/COVID20-0032/2020|MT797768.1|20-03-20:0)917:1)916:1,USA/GA-EHC-038L/2020|MW008568.1|20-03-14:1,(USA/TX-HMH-1313/2020|EPI_ISL_542646|2020-04-21:1,USA/TX-HMH0267/2020|EPI_ISL_434896|2020-03-26:2,(USA/TX-HMH-906/2020|EPI_ISL_545909|2020-04-09:2,USA/TX-HMH0396/2020|EPI_ISL_434983|2020-03-31:0,USA/TX-HMH-1386/2020|EPI_ISL_542689|2020-04-21:4)919:1,(USA/TX-HMH-464/2020|EPI_ISL_543776|2020-04-03:1,USA/TX-HMH0268/2020|EPI_ISL_434897|2020-03-26:0)920:1,USA/TX-HMH-1294/2020|EPI_ISL_542633|2020-04-13:1,USA/TX-HMH-740/2020|EPI_ISL_546738|2020-04-01:0,USA/TX-HMH-625/2020|EPI_ISL_547340|2020-04-11:0,USA/TX-HMH0212/2020|EPI_ISL_434887|2020-03-24:0,USA/TX-HMH-511/2020|EPI_ISL_544532|2020-04-02:0)918:4,(USA/OH-PLMI-J6JH6-030/2020|EPI_ISL_956105|2020-04:3,USA/OH-PLMI-J4BFF-5228/2020|EPI_ISL_956026|2020-03:2,USA/OH-PLMI-J6JJ7-5157/2020|EPI_ISL_956023|2020-03:2,USA/OH-PLMI-J4BFF-5231/2020|EPI_ISL_956044|2020-03:2,USA/OH-QDX-906/2020|MW064983.1|20-03-20:0,USA/OH-PLMI-J4BFF-5245/2020|EPI_ISL_956171|2020-03:0)921:2,(USA/DE-DHSS-F918425/2020|EPI_ISL_593961|2020-03-31:1,(((USA/DE-DHSS-F917986/2020|EPI_ISL_576158|2020-03-26:1,USA/DE-DHSS-F917888/2020|EPI_ISL_576160|2020-03-25:0)925:1,USA/DE-DHSS-F918443/2020|EPI_ISL_593963|2020-03-31:1,USA/DE-DHSS-F917930/2020|EPI_ISL_576224|2020-03-25:0,USA/DE-DHSS-F917914/2020|EPI_ISL_576227|2020-03-25:0,USA/DE-DHSS-F917945/2020|EPI_ISL_576223|2020-03-25:0,USA/DE-DHSS-F918451/2020|EPI_ISL_593966|2020-03-31:0,USA/DE-DHSS-F918444/2020|EPI_ISL_593964|2020-03-31:0,USA/DE-DHSS-F918170/2020|EPI_ISL_593945|2020-03-27:0,USA/DE-DHSS-F917932/2020|EPI_ISL_576156|2020-03-25:0,USA/DE-DHSS-F918161/2020|EPI_ISL_576151|2020-03-27:0,USA/DE-DHSS-F917680/2020|EPI_ISL_574586|2020-03-23:0,USA/DE-DHSS-F917751/2020|EPI_ISL_565832|2020-03-24:0)924:1,(USA/PA-MGEL-00210/2020|EPI_ISL_681939|2020-04-15:0,USA/PA-MGEL110/2020|EPI_ISL_454387|2020-04-04:0)926:1,USA/DE-DHSS-F917934/2020|EPI_ISL_576225|2020-03-25:0,USA/DE-DHSS-F917887/2020|EPI_ISL_584013|2020-03-25:0)923:1)922:1,(Canada/ON_MU-S7/2020|EPI_ISL_463993|2020-03-13:0,USA/GA-EHC-108D/2020|MW008582.1|20-03-30:2)927:1,Canada/AB-89673/2020|EPI_ISL_806248|2020-03-28:2,USA/TX-HMH0138/2020|EPI_ISL_434838|2020-03-21:3,(Australia/NSW216/2020|EPI_ISL_427732|2020-03-17:2,USA/GA-EHC-042P/2020|MW008571.1|20-03-16:0)928:1,USA/NY-Wadsworth-14419-01/2020|EPI_ISL_525611|2020-03-09:2,(USA/MO-MSPHL-000446/2020|EPI_ISL_1392807|2020-03-25:1,USA/GA-EHC-060H/2020|EPI_ISL_754777|2020-03-11:0)929:1,((USA/OH-PLMI-J4BFF-5213/2020|EPI_ISL_956003|2020-03:0,USA/OH-PLMI-J6JJ7-5166/2020|EPI_ISL_956070|2020-04:4)931:1,(((Scotland/CVR2362/2020|20-04-13:1,Scotland/CVR1856/2020|20-04-08:0)934:1,Scotland/CVR1501/2020|20-04-03:1,Scotland/CVR1469/2020|20-04-02:0,Scotland/CVR246/2020|20-03-19:0,Scotland/CVR2129/2020|20-04-10:0,Scotland/CVR876/2020|20-03-27:0,Scotland/CVR1573/2020|20-04-04:0,Scotland/CVR205/2020|20-03-19:0,Scotland/CVR261/2020|20-03-20:0,Scotland/CVR1361/2020|20-04-01:0,Scotland/CVR1499/2020|20-04-03:0,Scotland/CVR2147/2020|20-04-10:0,Scotland/CVR2096/2020|20-04-10:0)933:1,USA/FL-BPHL-0584/2020|MT834632.1|20-03-20:1,USA/MN-QDX-2727/2020|MW191468.1|20-03-14:1,GTM/CDC-1234/2020|MT844034.1|20-03-19:1,AUS/VIC182/2020|MT451084.1|20-03-19:1,USA/UT-QDX-1847/2020|MW190598.1|20-03-14:1,USA/CA-QDX-2586/2020|MW191316.1|20-03-16:1,USA/MN-QDX-1007/2020|MW065031.1|20-03-16:1,USA/CA-QDX-704/2020|MW064719.1|20-03-20:1,(England/NORT-2841E1/2020|20-03-14:3,(USA/NY-PV09466/2020|EPI_ISL_450139|2020-03-19:0,USA/NY-QDX-1257/2020|MW065319.1|20-03-16:1)936:1,USA/NJ-QDX-2250/2020|MW190992.1|20-03-14:0,USA/NY-NYCPHL-000491/2020|EPI_ISL_631954|2020-04-01:0)935:1,(((AUS/VIC1435/2020|MW153064.1|20-04-17:1,Australia/VIC746/2020|EPI_ISL_427024|2020-03-29:0,Australia/VIC711/2020|EPI_ISL_426998|2020-03-29:0,Australia/VIC886/2020|EPI_ISL_427139|2020-04-06:0,Australia/VIC875/2020|EPI_ISL_427130|2020-04-05:0,Australia/VIC669/2020|EPI_ISL_426965|2020-03-27:0,Australia/VIC646/2020|EPI_ISL_426942|2020-03-24:0,Australia/VIC836/2020|EPI_ISL_427100|2020-04-04:0,AUS/VIC1230/2020|MT451815.1|20-04-02:0,AUS/VIC1023/2020|MT451702.1|20-04-02:0,AUS/VIC646/2020|MT451448.1|20-03-24:0,AUS/VIC1451/2020|MW153069.1|20-04-20:0,AUS/VIC1394/2020|MW153057.1|20-04-15:0,AUS/VIC1305/2020|MT641740.1|20-04-10:0,AUS/VIC746/2020|MT451519.1|20-03-29:0)939:1,AUS/VIC1294/2020|MW153050.1|20-04-09:1,(NewZealand/20VR0989/2020|EPI_ISL_456174|2020-03-17:0,(USA/IL-NM0105/2020|EPI_ISL_444590|2020-03-20:2,NewZealand/20VR0276/2020|EPI_ISL_416539|2020-03-15:1)941:1)940:3)938:1,USA/UNC_200242/2020|MT528602.1|20-04:1,USA/MA-QDX-61/2020|MT614483.1|20-03-14:1,(USA/AZ-TG271435/2020|EPI_ISL_426534|2020-03-27:1,USA/AZ-TG268282/2020|EPI_ISL_426504|2020-03-17:0,USA/AZ-TG271575/2020|EPI_ISL_694052|2020-03-17:0)942:2,USA/NY-Wadsworth-29118-01/2020|EPI_ISL_676762|2020-03-25:1,USA/UN-UW-527/2020|EPI_ISL_576492|2020-03-11:3,Australia/WA302/2020|EPI_ISL_596845|2020-03-12:2,(USA/MN-MDH-470/2020|EPI_ISL_437374|2020-04-10:1,USA/MN-MDH-91/2020|EPI_ISL_460072|2020-03-15:0)943:3,(USA/UNC_200255/2020|MT528608.1|20-04:0,USA/UNC_200253/2020|MT528628.1|20-04:0)944:1,(USA/CA-CDPH062/2020|EPI_ISL_754991|2020-03-25:0,USA/CA-QDX-2007/2020|MW190739.1|20-03-18:0)945:1,(USA/NC-UNC-LCCC0007/2020|EPI_ISL_877591|2020-03-30:0,USA/UNC_200259/2020|MT528610.1|20-04:0)946:2,USA/UNC_200181/2020|MT308703.1|20-04:0,USA/MD-NIH-00391/2020|MW883297.1|20-03-25:0,USA/NY-NYUMC728/2020|EPI_ISL_451443|2020-03-26:0,USA/CA-UCLA-47/2020|EPI_ISL_537576|2020-03-12:0,USA/NY-MSK-9Bi/2020|EPI_ISL_583464|2020-03-19:0,USA/NY-MSK-9Ai/2020|EPI_ISL_583463|2020-03-15:0,USA/NY-MSK-9B/2020|EPI_ISL_583462|2020-03-19:0,USA/NY-MSK-9A/2020|EPI_ISL_583461|2020-03-15:0,USA/FHCRC-5435/2020|MW593811.1|20-03-26:0,USA/FL-BPHL-0682/2020|MT846444.1|20-03-26:0,USA/CA-QDX-2691/2020|MW191433.1|20-03-16:0)937:1,(USA/WA-UW260/2020|MT259252.1|20-03-14:0,(USA/FL-BPHL-1960/2020|MW286728.1|20-04-12:1,(USA/MA_MGH_00143/2020|MT520189.1|20-03-26:0,USA/MA_MGH_00145/2020|MT520245.1|20-03-26:0)949:1)948:2,USA/FL-BPHL-0898/2020|MT966110.1|20-03-24:2,USA/MA-QDX-150/2020|MT614562.1|20-03-14:1,Canada/ON-S207/2020|EPI_ISL_755815|2020-03-25:1)947:1,Peru/LIM-INS-325/2020|EPI_ISL_1111223|2020-03-12:1,USA/IL-NM053/2020|EPI_ISL_444549|2020-03-15:1,USA/NY-PV09438/2020|EPI_ISL_450115|2020-03-10:1,(USA/NY-NYCPHL-000509/2020|EPI_ISL_631970|2020-03-25:1,USA/NY-QDX-2711/2020|MW191482.1|20-03-15:0,USA/NY-NYCPHL-000738/2020|EPI_ISL_632119|2020-03-18:0)950:1,(USA/IL-NM087/2020|EPI_ISL_444577|2020-03-19:0,USA/IL-NM059/2020|EPI_ISL_444555|2020-03-18:2,USA/IL-NM082/2020|EPI_ISL_444573|2020-03-19:1)951:1,Australia/NSW2261/2020|EPI_ISL_500697|2020-03-22:1,(USA/NY-Wadsworth-27970-01/2020|EPI_ISL_676699|2020-03-24:3,USA/NY-Wadsworth-27093-01/2020|EPI_ISL_676689|2020-03-23:0,USA/NY-Wadsworth-19202-01/2020|EPI_ISL_676704|2020-03-17:0)952:1,USA/IL-IDPH-C-000137/2020|EPI_ISL_848280|2020-03-23:2,USA/IL-IDPH-I-000013/2020|EPI_ISL_848274|2020-03-10:1,Australia/VIC27/2020|EPI_ISL_419746|2020-03-10:1,Australia/SAP170/2020|EPI_ISL_467985|2020-03-13:1,USA/IL-NM-0052/2020|EPI_ISL_626360|2020-03-15:2,USA/OH-ODH-SC21713/2020|EPI_ISL_935520|2020-03-21:2,USA/TX-HMH-961/2020|EPI_ISL_545935|2020-04-07:1,(USA/NY-NYCPHL-000264/2020|EPI_ISL_631790|2020-03-16:1,(USA/MN-MDH-1477/2020|MT920010.1|20-03-24:1,USA/MN-MDH-1436/2020|MT893002.1|20-03-31:0,USA/MN-MDH-1466/2020|MT919999.1|20-03-23:0,USA/MN-MDH-1481/2020|MT920014.1|20-03-18:0,USA/MN-MDH-1474/2020|MT920007.1|20-03-18:0,USA/MN-MDH-1469/2020|MT920002.1|20-03-23:0)954:1)953:1,Australia/SAP154/2020|EPI_ISL_451148|2020-03-23:1,USA/MI-MDHHS-SC20469/2020|EPI_ISL_460008|2020-03-26:1,USA/WA-UW-1255/2020|EPI_ISL_570547|2020-03-16:1,Australia/NSW213/2020|EPI_ISL_427726|2020-03-17:2,Canada/QC-JUS-V6010702/2020|EPI_ISL_1241193|2020-03-28:2,USA/IL-NM0112/2020|EPI_ISL_444596|2020-03-20:1,Australia/VIC117/2020|EPI_ISL_419727|2020-03-19:1,(USA/CA-QDX-2134/2020|MW190858.1|20-03-18:0,USA/CA-QDX-1675/2020|MW190359.1|20-03-18:0,USA/CA-QDX-1629/2020|MW190343.1|20-03-18:0,USA/CA-QDX-1576/2020|MW190325.1|20-03-18:0)955:1,(USA/FL-BPHL-0487/2020|MT791848.1|20-03-24:0,Scotland/CVR113/2020|20-03-15:0)956:1,(USA/NY-QDX-19/2020|MT614499.1|20-03-16:0,USA/NY-QDX-1941/2020|MW190698.1|20-03-16:0)957:1,(AUS/VIC56/2020|MT450971.1|20-03-12:0,Australia/VIC56/2020|EPI_ISL_419777|2020-03-12:0,Australia/VIC103/2020|EPI_ISL_419814|2020-03-17:0)958:1,(AUS/VIC51/2020|MT450966.1|20-03-12:0,Australia/VIC350/2020|EPI_ISL_426658|2020-03-20:0,Australia/VIC51/2020|EPI_ISL_419826|2020-03-12:0,AUS/VIC350/2020|MT451241.1|20-03-20:0)959:1,(USA/NYP-WCM-COVSUBJ_0605_1_P/2020|MW493757.1|20-03-15:0,USA/NY-WCM-0605-1-P/2020|EPI_ISL_855233|2020-03-15:0,USA/NYP-WCM-COVSUBJ_0605_1_P/2020|MW494209.1|20-03-15:0)960:3,(Australia/NT18/2020|EPI_ISL_426635|2020:0,AUS/NT18/2020|MT641662.1|20-03-23:0)961:1,(Singapore/925/2020|EPI_ISL_538456|2020-03-25:0,Singapore/926/2020|EPI_ISL_538458|2020-03-26:0)962:2,(USA/NY-NYCPHL-000549/2020|EPI_ISL_632009|2020-03-23:0,USA/NY-NYUMC754/2020|EPI_ISL_451468|2020-03-20:0)963:1,(Australia/VIC108/2020|EPI_ISL_419714|2020-03-18:0,AUS/VIC108/2020|MT451017.1|20-03-18:0)964:1,(Australia/NSW2063/2020|EPI_ISL_509496|2020-03-19:0,Australia/NSW2170/2020|EPI_ISL_500641|2020-03-19:0,Australia/NSW374/2020|EPI_ISL_451634|2020-03-21:0,Australia/NSW215/2020|EPI_ISL_427730|2020-03-17:0,Australia/NSW214/2020|EPI_ISL_427727|2020-03-17:0)965:2,(Australia/SAP453/2020|EPI_ISL_508143|2020-03-15:0,Australia/SAP168/2020|EPI_ISL_492119|2020-03-19:0)966:1,(USA/NY-Wadsworth-26730-01/2020|EPI_ISL_525626|2020-03-23:0,USA/NY-Wadsworth-28157-01/2020|EPI_ISL_525630|2020-03-24:0)967:1,(NewZealand/20VR1275/2020|EPI_ISL_456200|2020-03-20:0,NewZealand/20VR0987/2020|EPI_ISL_456172|2020-03-17:0)968:1,(USA/IL-IDPH-GAL-C-001547/2020|EPI_ISL_1494197|2020-07-09:0,USA/IL-IDPH-GAL-C-001570/2020|EPI_ISL_1494198|2020-07-04:0)969:7,(USA/ME-HETL-J0030/2020|MT886316.1|20-03-16:0,USA/ME-HETL-J0051/2020|MT886336.1|20-03-19:0)970:3,USA/GA-EHC-030D/2020|EPI_ISL_1503972|2020-03-15:0,USA/FL-TGH-0078/2020|EPI_ISL_1492445|2020-03-24:0,USA/FL-TGH-0075/2020|EPI_ISL_1492444|2020-03-23:0,Australia/VIC330/2020|EPI_ISL_426640|2020-03-18:0,USA/NY-WC-13741-01/2020|EPI_ISL_534731|2020-03-12:0,Singapore/833/2020|EPI_ISL_516805|2020-03-25:0,USA/TX-HMH0395/2020|EPI_ISL_434982|2020-04-01:0,Australia/VIC77/2020|EPI_ISL_419789|2020-03-14:0,Australia/VIC76/2020|EPI_ISL_419788|2020-03-14:0,Australia/VIC215/2020|EPI_ISL_419910|2020-03-20:0,NewZealand/20VR0275/2020|EPI_ISL_416538|2020-03-15:0,Australia/SAP169/2020|EPI_ISL_492120|2020-03-19:0,Australia/VIC86/2020|EPI_ISL_419796|2020-03-15:0,Australia/VIC85/2020|EPI_ISL_419795|2020-03-15:0,Australia/VIC73/2020|EPI_ISL_419785|2020-03-14:0,Australia/VIC53/2020|EPI_ISL_419769|2020-03-12:0,Australia/VIC35/2020|EPI_ISL_419755|2020-03-10:0,Australia/VIC33/2020|EPI_ISL_419752|2020-03-10:0,Australia/VIC32/2020|EPI_ISL_419751|2020-03-10:0,Australia/VIC28/2020|EPI_ISL_419747|2020-03-10:0,Australia/VIC17/2020|EPI_ISL_419736|2020-03-07:0,Australia/SAP216/2020|EPI_ISL_468000|2020-03-15:0,USA/NY-Wadsworth-18124-01/2020|EPI_ISL_676743|2020-03-16:0,USA/NY-Wadsworth-14380-01/2020|EPI_ISL_676734|2020-03-13:0,USA/UT-0288/2020|EPI_ISL_420808|2020-03-24:0,USA/IL-NM-0147/2020|EPI_ISL_626369|2020-03-23:0,USA/IL-NM-0110/2020|EPI_ISL_626363|2020-03-20:0,Australia/QLD1203/2020|EPI_ISL_639794|2020-03-16:0,Australia/NSW1027/2020|EPI_ISL_593756|2020-03-15:0,Panama/328933/2020|EPI_ISL_496616|2020-03-09:0,Panama/328726/2020|EPI_ISL_496610|2020-03-08:0,USA/NY-Wadsworth-21493-01/2020|EPI_ISL_525621|2020-03-18:0,USA/IL-NM0109/2020|EPI_ISL_444594|2020-03-20:0,USA/SC-USAFSAM-S101/2020|EPI_ISL_812343|2020-03-24:0,Australia/VIC112/2020|EPI_ISL_419821|2020-03-18:0,Australia/VIC100/2020|EPI_ISL_419812|2020-03-16:0,USA/VA-DCLS-0544/2020|MT913064.1|20-03:0,USA/UT-00288/2020|MW053748.1|20-03-20:0,AUS/VIC215/2020|MT451116.1|20-03-20:0,AUS/VIC112/2020|MT451021.1|20-03-18:0,AUS/VIC86/2020|MT450996.1|20-03-15:0,AUS/VIC85/2020|MT450995.1|20-03-15:0,AUS/VIC77/2020|MT450988.1|20-03-14:0,AUS/VIC73/2020|MT450985.1|20-03-14:0,AUS/VIC53/2020|MT450968.1|20-03-12:0,AUS/VIC35/2020|MT450950.1|20-03-10:0,AUS/VIC33/2020|MT450948.1|20-03-10:0,AUS/VIC28/2020|MT450943.1|20-03-10:0,AUS/VIC27/2020|MT450942.1|20-03-10:0,AUS/VIC17/2020|MT450932.1|20-03-07:0,USA/MI-MDHHS-SC20112/2020|MT439257.1|20-03-20:0,USA/FL-BPHL-2100/2020|MW286655.1|20-03-05:0,USA/UT-00288/2020|MT334555.1|20-03-20:0,AUS/VIC330/2020|MT451222.1|20-03-18:0,AUS/VIC100/2020|MT451010.1|20-03-16:0,AUS/VIC76/2020|MT450987.1|20-03-14:0,USA/FL-CDC-9655/2020|MT325567.1|20-03-05:0,USA/CA-QDX-1520/2020|MW190208.1|20-03-17:0,AUS/VIC349/2020|MT451240.1|20-03-20:0,USA/CA-QDX-1975/2020|MW190652.1|20-03-15:0,USA/PA-QDX-1888/2020|MW190714.1|20-03-12:0,USA/CA-QDX-2077/2020|MW190830.1|20-03-19:0,USA/WI-UW-252/2020|MT706245.1|20-03-24:0,USA/CA-CZB043/2020|MT385472.1|20-03-25:0,USA/MA_MGH_00004/2020|MT520542.1|20-03-11:0,USA/VA-DCLS-0544/2020|MT739451.1|20-03:0,USA/CA-QDX-1043/2020|MW065006.1|20-03-17:0,USA/MA-QDX-1456/2020|MW190258.1|20-03-16:0,USA/FL-QDX-2510/2020|MW191210.1|20-03-17:0,USA/MI-MDHHS-SC20132/2020|MT439282.1|20-03-22:0)932:1,USA/IL-NM-0144/2020|EPI_ISL_626368|2020-03-23:1,USA/IL-NM043/2020|EPI_ISL_444543|2020-03-14:0,USA/IL-NM067/2020|EPI_ISL_444562|2020-03-18:0)930:1,(USA/COVID20-0008/2020|MT764174.1|20-03-10:0,USA/COVID20-0055/2020|MT764179.1|20-03-27:1,USA/WY-WYPHL-00029/2020|EPI_ISL_462922|2020-03-21:3)971:1,(((USA/GA-EHC-086H/2020|MW008580.1|20-03-10:0,USA/GA-EHC-086H/2020|MT539163.1|20-03-10:0)974:2,USA/GA-EHC-087I/2020|EPI_ISL_455360|2020-03-10:0,USA/GA-QDX-2218/2020|MW309830.1|20-03-15:0)973:1,(((USA/UNC_200312/2020|MT528619.1|20-04:1,USA/UNC_200330/2020|MT528626.1|20-04:0,USA/UNC_200243/2020|MT528603.1|20-04:0)977:1,USA/MD-HP00086/2020|MT646100.1|20-03-20:3,USA/GA-QDX-599/2020|MW064595.1|20-03-17:1,USA/20x1032/2020|MW521483.1|20-03-25:1,(USA/FL-TGH-0082/2020|EPI_ISL_1379489|2020-03-25:3,USA/MN-MDH-1420/2020|MT892986.1|20-03-19:0)978:1,USA/GA-QDX-597/2020|MW064594.1|20-03-17:0,USA/GA-UW-MAYO61/2020|EPI_ISL_500513|2020-03-17:0)976:1,USA/CA-QDX-2012/2020|MW190741.1|20-03-18:1,USA/FL-BPHL-0239/2020|MT704057.1|20-05-02:2,(USA/FHCRC-2965/2020|MW593327.1|20-03-26:1,USA/GA-QDX-2388/2020|MW191129.1|20-03-16:0)979:1,USA/UT-QDX-2189/2020|MW191013.1|20-03-12:0,USA/TX-HMH0155/2020|EPI_ISL_434854|2020-03-23:0,USA/TX-HMH06/2020|EPI_ISL_434717|2020-03-16:0)975:1,USA/WA-S343/2020|MT632776.1|20-04-02:2,(USA/GA-QDX-1771/2020|MW190462.1|20-03-16:1,USA/GA-QDX-2219/2020|MW190964.1|20-03-15:0)980:1,(USA/MN-MDH-1418/2020|MT892984.1|20-03-16:0,(USA/TX-DSHS-0175/2020|MW093496.1|20-03-12:0,USA/TX-DSHS-0176/2020|EPI_ISL_524057|2020-03-12:0,USA/TX-DSHS-0176/2020|MW093497.1|20-03-12:0)982:1)981:1,((USA/GA-EHC-033G/2020|MW047016.1|20-03-16:2,(USA/UT-QDX-2264/2020|MW191038.1|20-03-12:1,USA/GA-QDX-1717/2020|MW190459.1|20-03-16:0,USA/GA-QDX-2367/2020|MW191127.1|20-03-16:0)985:1,USA/FL-BPHL-0714/2020|MT846476.1|20-03-31:1)984:1,USA/UF-8/2020|MW221275.1|20-03-26:0,USA/FL-BPHL-0485/2020|MT791846.1|20-03-21:0)983:1,USA/GA-UW-MAYO64/2020|EPI_ISL_500515|2020-03-22:1,USA/NC-USAFSAM-S124/2020|EPI_ISL_812336|2020-04-24:1,USA/NC-UNC-LCCC0012/2020|EPI_ISL_877596|2020-04-11:3,(USA/MI-QDX-2199/2020|MW190972.1|20-03-13:1,USA/MN-QDX-1342/2020|MW065429.1|20-03-15:1,USA/GA-QDX-116/2020|MT614529.1|20-03-13:1,USA/GA-QDX-577/2020|MW064586.1|20-03-18:1,(((USA/IL-NM070/2020|EPI_ISL_444565|2020-03-18:2,USA/IL-IDPH-C-000500/2020|EPI_ISL_962009|2020-04-28:1)989:1,USA/IL-NM066/2020|EPI_ISL_444561|2020-03-18:1,USA/WI-WSLH-200424/2020|EPI_ISL_578585|2020-04-24:1,USA/IL-QDX-283/2020|MW064332.1|20-03-19:0,USA/IL-NM-0404/2020|EPI_ISL_626390|2020-04-14:0,USA/NY-QDX-2008/2020|MW190796.1|20-03-17:0)988:1,USA/IL-NM-0676/2020|EPI_ISL_626468|2020-03-27:1,USA/IL-IDPH-C-000110/2020|EPI_ISL_848277|2020-03-19:1,USA/IL-NM0121/2020|EPI_ISL_444604|2020-03-21:1,USA/MN-QDX-2265/2020|MW190987.1|20-03-13:0,USA/IL-NM-0675/2020|EPI_ISL_626467|2020-03-27:0,USA/WA-UW301/2020|EPI_ISL_418869|2020-03-16:0,USA/IL-NM020/2020|EPI_ISL_444530|2020-03-16:0,USA/IL-NM-0149/2020|EPI_ISL_626370|2020-03-23:0,USA/IL-NM0120/2020|EPI_ISL_444603|2020-03-21:0,USA/IL-NM0119/2020|EPI_ISL_444602|2020-03-21:0,USA/WI-UW-245/2020|MT706373.1|20-03-28:0,USA/WI-UW-28/2020|MT706149.1|20-03-25:0,USA/IL-QDX-685/2020|MW064732.1|20-03-18:0,USA/WA-UW301/2020|MT263384.1|20-03-23:0)987:2,(USA/CA-QDX-2185/2020|MW190881.1|20-03-18:3,(USA/AZ-TG670239/2020|EPI_ISL_696419|2020-03-25:1,USA/AZ-TG670112/2020|EPI_ISL_696330|2020-05-01:0)991:2,USA/IL-NM-0517/2020|EPI_ISL_626439|2020-04-26:3,USA/GA-QDX-580/2020|MW064589.1|20-03-18:0,USA/MN-MDH-1320/2020|EPI_ISL_495619|2020-03-24:0,USA/DE-DHSS-F917718/2020|EPI_ISL_561345|2020-03-23:0)990:1,USA/GA-QDX-1938/2020|MW190657.1|20-03-13:1,USA/WI-UW-405/2020|MT772554.1|20-03-18:2,USA/IL-QDX-280/2020|MW064329.1|20-03-19:2,USA/FL-BPHL-0602/2020|MT834650.1|20-03-20:2,(USA/20x1029/2020|MW521480.1|20-03-25:0,USA/FL-BPHL-1459/2020|MW040669.1|20-04-09:1)992:1,USA/MN-MDH-139/2020|EPI_ISL_460052|2020-03-21:1,USA/IL-NM-0420/2020|EPI_ISL_626400|2020-04-13:2,USA/IL-NM074/2020|EPI_ISL_444569|2020-03-16:1,USA/NY-NYUMC894/2020|EPI_ISL_467387|2020-04-30:4,USA/IL-NM068/2020|EPI_ISL_444563|2020-03-18:1,USA/IL-NM-0184/2020|EPI_ISL_626375|2020-03-24:1,USA/IL-NM-0063/2020|EPI_ISL_626361|2020-03-18:1,(Canada/QC-LSPQ-L00243560/2020|EPI_ISL_536363|2020-03-30:2,Canada/QC-L00248202/2020|EPI_ISL_1241462|2020-04-10:1,Canada/QC-L00247891/2020|EPI_ISL_1241439|2020-04-09:1,USA/OH-PLMI-J4BFF-5225/2020|EPI_ISL_956035|2020-03:2,Canada/Qc-L00240796/2020|EPI_ISL_465686|2020-03-27:0,Canada/QC-L00248453/2020|EPI_ISL_1324739|2020-04-09:0,Canada/QC-L00248238/2020|EPI_ISL_1241463|2020-04-10:0,Canada/QC-L00248166/2020|EPI_ISL_1241461|2020-04-10:0,Canada/QC-L00245202/2020|EPI_ISL_1241316|2020-04-02:0,Canada/QC-L00247877/2020|EPI_ISL_1241438|2020-04-08:0,Canada/QC-L00247643/2020|EPI_ISL_1241425|2020-04-08:0,Canada/QC-L00247642/2020|EPI_ISL_1241424|2020-04-08:0,Canada/QC-L00256672/2020|EPI_ISL_1241665|2020-05-04:0,Canada/QC-L00246066/2020|EPI_ISL_1241363|2020-04-04:0,Canada/QC-L00253918/2020|EPI_ISL_1241629|2020-04-25:0,Canada/QC-LSPQ-L00230159/2020|EPI_ISL_535911|2020-03-21:0)993:1,USA/IL-UW-MAYO6/2020|EPI_ISL_500535|2020-03-20:1,USA/IL-NM-0367/2020|EPI_ISL_626382|2020-03-28:4,USA/MI-UM-2006S000888/2020|EPI_ISL_484735|2020-03-26:1,Canada/BC_02091552/2020|EPI_ISL_466716|2020-04:1,(USA/MO-MSPHL-000507/2020|EPI_ISL_1392867|2020-04-20:1,USA/MO-MSPHL-000505/2020|EPI_ISL_1392865|2020-04-20:1,USA/MO-MSPHL-000504/2020|EPI_ISL_1392864|2020-04-20:1,USA/MO-MSPHL-000503/2020|EPI_ISL_1392863|2020-04-20:1,USA/MO-MSPHL-000499/2020|EPI_ISL_1392859|2020-04-15:1,USA/MO-MSPHL-000086/2020|EPI_ISL_1362637|2020-04-17:0,USA/MO-MSPHL-000088/2020|EPI_ISL_1362639|2020-04-17:0,USA/MO-MSPHL-000081/2020|EPI_ISL_1362632|2020-04-14:0)994:1,USA/GA-EHC-047U/2020|EPI_ISL_1278100|2020-03-15:1,(USA/MO-MSPHL-000508/2020|EPI_ISL_1392868|2020-04-20:1,USA/MO-MSPHL-000070/2020|EPI_ISL_1362621|2020-04-10:0)995:1,(USA/MO-MSPHL-000506/2020|EPI_ISL_1392866|2020-04-20:2,USA/MO-MSPHL-000090/2020|EPI_ISL_1362641|2020-04-17:0)996:3,(USA/IL-NM081/2020|EPI_ISL_444572|2020-03-19:0,USA/CA-QDX-1434/2020|MW065384.1|20-03-18:0)997:1,(USA/IL-UW-349/2020|EPI_ISL_450703|2020-04-15:0,USA/WI-UW-349/2020|MT506888.1|20-04-15:0)998:2,(USA/WI-WSLH-200094/2020|EPI_ISL_471258|2020-03-26:0,USA/WI-WSLH-200048/2020|EPI_ISL_471213|2020-03-22:0)999:2,(USA/MO-MSPHL-000080/2020|EPI_ISL_1362631|2020-04-14:0,USA/MO-MSPHL-000497/2020|EPI_ISL_1392857|2020-04-15:0,USA/MO-MSPHL-000091/2020|EPI_ISL_1362642|2020-04-17:0)1000:1,(USA/IL-IDPH-PEO-S-000693/2020|EPI_ISL_1323217|2020-05-14:0,USA/IL-IDPH-S-000317/2020|EPI_ISL_961953|2020-04-26:0)1001:1,USA/UT-QDX-1964/2020|MW190725.1|20-03-12:0,USA/MO-MSPHL-000512/2020|EPI_ISL_1392872|2020-04-20:0,USA/MO-MSPHL-000509/2020|EPI_ISL_1392869|2020-04-18:0,USA/MO-MSPHL-000498/2020|EPI_ISL_1392858|2020-04-15:0,USA/MO-MSPHL-000042/2020|EPI_ISL_1362593|2020-03-30:0,USA/MO-MSPHL-000025/2020|EPI_ISL_1362576|2020-03-24:0,USA/MO-MSPHL-000093/2020|EPI_ISL_1362644|2020-04-17:0,USA/MO-MSPHL-000092/2020|EPI_ISL_1362643|2020-04-17:0,USA/MO-MSPHL-000089/2020|EPI_ISL_1362640|2020-04-17:0,USA/MO-MSPHL-000085/2020|EPI_ISL_1362636|2020-04-17:0,USA/MO-MSPHL-000084/2020|EPI_ISL_1362635|2020-04-17:0,USA/MO-MSPHL-000079/2020|EPI_ISL_1362630|2020-04-14:0,USA/MO-MSPHL-000072/2020|EPI_ISL_1362623|2020-04-10:0,USA/MO-MSPHL-000069/2020|EPI_ISL_1362620|2020-04-10:0,USA/IL-NM071/2020|EPI_ISL_444566|2020-03-18:0,USA/IL-NM069/2020|EPI_ISL_444564|2020-03-18:0,USA/IL-NM064/2020|EPI_ISL_444559|2020-03-18:0,USA/IL-IDPH-C-000121/2020|EPI_ISL_848243|2020-03-19:0,USA/IL-UW-MAYO2/2020|EPI_ISL_501075|2020-03-23:0,USA/GA-EHC-053A/2020|MW008576.1|20-03-16:0,USA/CA-QDX-2647/2020|MW191344.1|20-03-16:0,USA/WI-UW-33/2020|MT706154.1|20-03-23:0,USA/WI-UW-218/2020|MT706346.1|20-03-25:0,USA/GA-QDX-152/2020|MT614561.1|20-03-13:0,USA/GA-QDX-115/2020|MT614528.1|20-03-13:0,USA/MN-MDH-1428/2020|MT892994.1|20-03-25:0,USA/GA-QDX-122/2020|MT614530.1|20-03-13:0,USA/CA-QDX-698/2020|MW064715.1|20-03-20:0,USA/CA-QDX-797/2020|MW064789.1|20-03-22:0,USA/UT-QDX-1936/2020|MW190721.1|20-03-12:0,USA/WI-UW-189/2020|MT706317.1|20-03-23:0)986:1,USA/UT-QDX-1470/2020|MW190290.1|20-03-16:2,USA/MI-QDX-1757/2020|MW190488.1|20-03-18:0,USA/IN-Lilly-IPB0170-14bc04/2020|EPI_ISL_437455|2020-03-24:0,USA/WI-UW-166/2020|MT706294.1|20-03-17:0)972:1,((USA/FL-BPHL-0408/2020|MT757094.1|20-05-15:0,USA/FL-BPHL-0410/2020|MT757096.1|20-05-15:1)1003:2,(USA/CA-QDX-1528/2020|MW190216.1|20-03-17:1,USA/GA-QDX-2571/2020|MW191366.1|20-03-14:1,USA/MI-QDX-1681/2020|MW190404.1|20-03-17:1,USA/VA_NIDDL_2929/2020|MT776417.1|20-04-04:1,USA/VA_NIDDL_2896/2020|MT776415.1|20-04-02:1,USA/VA_NIDDL_2702/2020|MT776407.1|20-03-25:1,USA/MD_NIDDL_3202/2020|MT776403.1|20-04-16:1,((((USA/FL-BPHL-0331/2020|MT757050.1|20-04-17:2,USA/FL-BPHL-1973/2020|MW286745.1|20-04-16:1,USA/FL-BPHL-0330/2020|MT757049.1|20-04-17:0,USA/FL-BPHL-0328/2020|MT757047.1|20-04-17:0,USA/FL-BPHL-1974/2020|MW286746.1|20-04-16:0,USA/FL-BPHL-1871/2020|MW206541.1|20-04-09:0)1008:1,USA/FL-BPHL-1975/2020|MW286747.1|20-04-13:1,USA/FL-BPHL-0651/2020|MT834749.1|20-04-06:1,USA/FL-BPHL-1866/2020|MW206536.1|20-04-09:1,USA/FL-BPHL-1830/2020|MW206496.1|20-04-08:1,USA/FL-BPHL-0645/2020|MT834743.1|20-04-06:1,USA/FL-BPHL-1854/2020|MW206524.1|20-04-06:0,USA/FL-BPHL-0329/2020|MT757048.1|20-04-17:0,USA/FL-BPHL-0324/2020|MT757043.1|20-04-16:0,USA/FL-BPHL-1995/2020|MW286755.1|20-04-17:0,USA/FL-BPHL-1972/2020|MW286744.1|20-04-16:0,USA/FL-BPHL-1994/2020|MW286743.1|20-04-16:0,USA/FL-BPHL-1945/2020|MW286712.1|20-04-09:0,USA/FL-BPHL-0648/2020|MT834746.1|20-04-06:0,USA/FL-BPHL-1868/2020|MW206538.1|20-04-09:0,USA/FL-BPHL-1867/2020|MW206537.1|20-04-09:0,USA/FL-BPHL-1852/2020|MW206522.1|20-04-06:0,USA/FL-BPHL-1872/2020|MW206542.1|20-04-09:0,USA/FL-BPHL-1869/2020|MW206539.1|20-04-09:0)1007:1,USA/FL-BPHL-1870/2020|MW206540.1|20-04-09:1,USA/FL-BPHL-1865/2020|MW206535.1|20-04-09:2)1006:1,USA/FL-BPHL-0193/2020|MT704011.1|20-04-05:1,USA/FL-USAFSAM-S010/2020|MT873879.1|20-03-24:1)1005:1,(USA/FL-BPHL-0360/2020|MT757029.1|20-04-15:3,(USA/FL-BPHL-1078/2020|MT956694.1|20-04-30:1,(USA/FL-BPHL-0364/2020|MT757033.1|20-04-15:0,USA/FL-BPHL-0361/2020|MT757030.1|20-04-15:0,USA/FL-BPHL-0359/2020|MT757028.1|20-04-15:0)1011:1,USA/FL-BPHL-0363/2020|MT757032.1|20-04-15:0,USA/FL-BPHL-0362/2020|MT757031.1|20-04-15:0)1010:1)1009:1,USA/WI-UW-184/2020|MT706312.1|20-03-22:1,USA/MD-MDH-0193/2020|MW048997.1|20-04-20:1,USA/GA-EHC-139K/2020|MW047018.1|20-04-06:2,USA/CA-QDX-2019/2020|MW190743.1|20-03-23:2,(USA/MD-HP00087/2020|MT509481.1|20-03-30:0,USA/MD-HP00113/2020|MT646053.1|20-03-14:1,(USA/MD-HP00567/2020|EPI_ISL_511871|2020-04-06:0,USA/MD-HP00883/2020|EPI_ISL_511872|2020-04-04:0)1013:1)1012:1,USA/MD-HP00031/2020|MT646094.1|20-03-16:1,USA/GA-QDX-594/2020|MW064593.1|20-03-18:1,USA/GA-QDX-578/2020|MW064587.1|20-03-17:2,USA/CA-QDX-449/2020|MW064469.1|20-03-21:1,USA/GA-EHC-044R/2020|MW008574.1|20-03-15:1,(USA/FL-BPHL-1260/2020|MW023405.1|20-03-26:2,USA/FL-BPHL-0676/2020|MT846438.1|20-03-24:0,USA/FL-BPHL-0597/2020|MT834645.1|20-03-24:0,USA/FL-BPHL-0595/2020|MT834643.1|20-03-24:0)1014:1,USA/VA-DCLS-0071/2020|MT415896.1|20-03:1,(USA/MD-MDH-0094/2020|MT843291.1|20-05-26:4,(USA/MD-MDH-0082/2020|MT827248.1|20-05-26:0,USA/MD-MDH-0103/2020|MT843299.1|20-05-27:0)1016:1,USA/MD-MDH-0096/2020|MT843293.1|20-05-26:0,USA/MD-MDH-0095/2020|MT843292.1|20-05-26:0,USA/MD-MDH-0093/2020|MT843290.1|20-05-26:0,USA/MD-MDH-0081/2020|MT827247.1|20-05-25:0,USA/MD-MDH-0080/2020|MT827246.1|20-05-25:0)1015:3,USA/GA-CDC-6258/2020|MT967918.1|20-07-01:1,(USA/AZ-QDX-1568/2020|MW190307.1|20-03-17:0,(USA/WA-S262/2020|MT627606.1|20-03-16:0,USA/WA-S278/2020|MT627620.1|20-03-17:0)1018:1)1017:1,USA/UT-QDX-119/2020|MT614557.1|20-03-13:1,USA/CA-QDX-148/2020|MT614526.1|20-03-16:1,USA/VA-DCLS-0613/2020|MT951975.1|20-04:2,USA/DC-CDC-8704/2020|MW130872.1|20-04-21:4,(USA/MI-MDHHS-SC20050/2020|MT412175.1|20-03-19:1,USA/TX-QDX-170/2020|MT786840.1|20-04-10:0,USA/TX-QDX-169/2020|MT786839.1|20-04-10:0)1019:1,USA/20x1047/2020|MW521487.1|20-03-27:1,USA/VA-DCLS-0995/2020|MW561257.1|20-05:3,USA/NE-11163/2020|EPI_ISL_475201|2020-05-04:3,(Canada/NS-NML-1687/2020|EPI_ISL_1666667|2020-03-27:1,Canada/QC-JUS-V5230431/2020|EPI_ISL_890488|2020-03-22:0,Scotland/CVR634/2020|20-03-25:0,Canada/NS-NML-930/2020|EPI_ISL_579570|2020-03-25:0,Canada/QC-JUS-V5251969/2020|EPI_ISL_890588|2020-03-24:0,Canada/QC-JUS-V5291038/2020|EPI_ISL_890798|2020-03-27:0)1020:1,USA/IL-NM072/2020|EPI_ISL_444567|2020-03-18:1,USA/IL-NM-0499/2020|EPI_ISL_626434|2020-04-24:1,(USA/CA-SCCPHD-UC197/2020|EPI_ISL_671765|2020-03-16:7,USA/DE-DHSS-F917908/2020|EPI_ISL_576163|2020-03-25:0)1021:1,USA/TX-HMH-2145/2020|EPI_ISL_545143|2020-05-22:2,(USA/MN-MDH-1292/2020|EPI_ISL_483012|2020-03-24:2,USA/WA-UW-3841/2020|MT358690.1|20-03-26:2)1022:1,USA/TX-HMH-535/2020|EPI_ISL_544705|2020-04-06:2,USA/OH-PLMI-J4BFF-5177/2020|EPI_ISL_956201|2020-03:3,USA/MI-UM-2006S000954/2020|EPI_ISL_484769|2020-04-06:1,USA/TX-HMH0198/2020|EPI_ISL_434873|2020-03-24:1,USA/VA-DCLS-0097/2020|EPI_ISL_434591|2020-04-10:3,USA/TX-HMH-1266/2020|EPI_ISL_542619|2020-04-16:7,USA/AR-USAFSAM-S100/2020|EPI_ISL_812308|2020-03-19:2,USA/NY-NYUMC565/2020|EPI_ISL_444682|2020-03-30:1,(USA/GA-CDC-4049048-001/2020|MZ189398.1|20-05-31:4,(USA/UT-04473/2020|MW054103.1|20-05-21:0,USA/UT-04471/2020|MW052618.1|20-05-21:0,USA/UT-04473/2020|MW052620.1|20-05-21:0,USA/UT-04471/2020|MW054101.1|20-05-21:0)1024:1,(SouthKorea/KCDC2291/2020|EPI_ISL_510627|2020-05-20:0,SouthKorea/KCDC2300/2020|EPI_ISL_510636|2020-05-22:0)1025:1)1023:1,(USA/TX-HMH-3051/2020|EPI_ISL_543957|2020-04-16:1,USA/TX-HMH-2919/2020|EPI_ISL_543863|2020-04-16:0)1026:1,Panama/GMI-PA341769/2020|EPI_ISL_1225331|2020-04-15:2,USA/GA-EHC-022V/2020|EPI_ISL_1278099|2020-03-11:1,USA/GA-EHC-202V/2020|EPI_ISL_1278062|2020-04-21:1,USA/GA-EHC-143O/2020|EPI_ISL_1278055|2020-04-07:1,USA/GA-EHC-201U/2020|EPI_ISL_1503973|2020-04-21:2,(USA/MA_MGH_00174/2020|MT520254.1|20-03-26:0,USA/MA-MGH-00908/2020|MT873173.1|20-04-10:2)1027:3,(USA/GA-EHC-161G/2020|MW008588.1|20-04-09:2,USA/GA-EHC-179Y/2020|EPI_ISL_1278059|2020-04-18:0,USA/GA-EHC-144P/2020|EPI_ISL_1278056|2020-04-07:0)1028:1,USA/IL-IDPH-C-000420/2020|EPI_ISL_848474|2020-04-30:4,USA/IL-IDPH-COO-C-001507/2020|EPI_ISL_1032699|2020-06-26:2,USA/IL-NM-0333/2020|EPI_ISL_936497|2020-03-26:2,(USA/LA-EVTL155/2020|EPI_ISL_455998|2020-04-01:4,(USA/TX-DSHS-1017/2020|MW269910.1|20-03-19:2,USA/UT-03753/2020|MW084476.1|20-04-03:1,USA/TX-QDX-1764/2020|MW190528.1|20-03-19:2,USA/MD-HP00120/2020|MT646083.1|20-03-19:2,USA/UT-UPHL-201017686/2020|MW181507.1|20-04-09:1,USA/HI-QDX-759/2020|MW064826.1|20-03-18:1,USA/FL-BPHL-0617/2020|MT834715.1|20-04-04:2,USA/VA-DCLS-0595/2020|MT951962.1|20-03:1,(USA/TX-HMH0379/2020|EPI_ISL_434967|2020-03-30:2,USA/TX-HMH-1723/2020|EPI_ISL_542792|2020-04-20:3,USA/TX-HMH0370/2020|EPI_ISL_434961|2020-03-27:1,((USA/TX-HMH-2486/2020|EPI_ISL_545336|2020-05-31:1,USA/TX-HMH-2451/2020|EPI_ISL_545317|2020-05-28:0)1033:3,(USA/TX-HMH-1776/2020|EPI_ISL_542831|2020-05-14:0,USA/TX-HMH-1788/2020|EPI_ISL_542839|2020-05-12:0)1034:5)1032:1,(USA/TX-HMH0156/2020|EPI_ISL_434855|2020-03-23:0,USA/TX-HMH-1213/2020|EPI_ISL_542587|2020-03-31:1)1035:1,(Mexico/ZAC-InDRE-IBT-49/2020|EPI_ISL_1301519|2020-04-30:2,USA/TX-HMH0135/2020|EPI_ISL_434835|2020-03-21:0,USA/TX-HMH0197/2020|EPI_ISL_434872|2020-03-23:0)1036:1,UnitedArabEmirates/P1/2020|EPI_ISL_463740|2020-03-30:2,USA/TX-HMH-819/2020|EPI_ISL_545852|2020-04-08:0,Canada/AB-76629/2020|EPI_ISL_806416|2020-03-27:0,USA/TX-HMH0276/2020|EPI_ISL_434904|2020-03-27:0,Australia/VIC209/2020|EPI_ISL_419904|2020-03-20:0,USA/TX-HMH-749/2020|EPI_ISL_546797|2020-04-03:0,Taiwan/NCKUH-010/2020|EPI_ISL_493204|2020-03-23:0,Taiwan/NCKUH-009/2020|EPI_ISL_493203|2020-03-23:0,USA/TX-HMH0207/2020|EPI_ISL_434882|2020-03-24:0,USA/TX-HMH-520/2020|EPI_ISL_544588|2020-04-03:0,USA/TX-HMH066/2020|EPI_ISL_434775|2020-03-18:0,USA/TX-HMH021/2020|EPI_ISL_434731|2020-03-17:0)1031:1,USA/MS-CDC-6568/2020|MW279438.1|20-03-11:1,USA/TX-GCID-192000051B/2020|EPI_ISL_501167|2020-03-23:2,USA/TX-HMH0391/2020|EPI_ISL_434978|2020-03-27:3,USA/TX-HMH-568/2020|EPI_ISL_546940|2020-04-09:1,(USA/TX-HMH0423/2020|EPI_ISL_435006|2020-04-01:0,USA/TX-HMH0399/2020|EPI_ISL_434986|2020-03-31:1,(USA/TX-HMH-896/2020|EPI_ISL_545908|2020-04-10:0,USA/TX-HMH-915/2020|EPI_ISL_545916|2020-04-16:0,USA/TX-HMH-1365/2020|EPI_ISL_542674|2020-05-02:0)1038:2)1037:2,USA/TX-HMH-1281/2020|EPI_ISL_542628|2020-04-13:1,((USA/TX-HMH0427/2020|EPI_ISL_435010|2020-04-02:0,USA/TX-HMH0428/2020|EPI_ISL_435011|2020-04-02:0)1040:2,(USA/TX-HMH0127/2020|EPI_ISL_434827|2020-03-20:0,USA/TX-HMH0375/2020|EPI_ISL_434964|2020-03-31:0)1041:1,USA/TX-HMH0150/2020|EPI_ISL_434849|2020-03-22:0,USA/TX-HMH0129/2020|EPI_ISL_434829|2020-03-21:0)1039:1,USA/TX-HMH-751/2020|EPI_ISL_546810|2020-04-03:1,USA/TX-HMH0360/2020|EPI_ISL_434953|2020-03-29:1,USA/TX-HMH-1528/2020|EPI_ISL_542775|2020-04-09:1,USA/TX-HMH-1417/2020|EPI_ISL_542710|2020-04-29:1,USA/TX-HMH-741/2020|EPI_ISL_546747|2020-04-09:1,USA/TX-HMH-996/2020|EPI_ISL_545953|2020-04-03:2,(USA/TX-HMH-1164/2020|EPI_ISL_542562|2020-04-26:1,USA/TX-HMH-1935/2020|EPI_ISL_542908|2020-04-29:0)1042:3,USA/CA-CSMC134/2020|EPI_ISL_475612|2020-03-30:5,USA/TX-HMH-1070/2020|EPI_ISL_542517|2020-04-11:4,USA/TX-HMH068/2020|EPI_ISL_434777|2020-03-18:2,USA/TX-HMH-1054/2020|EPI_ISL_542509|2020-04-06:1,USA/TX-HMH0263/2020|EPI_ISL_434892|2020-03-26:1,USA/TX-HMH0234/2020|EPI_ISL_434891|2020-03-24:2,USA/TX-HMH0211/2020|EPI_ISL_434886|2020-03-24:1,USA/TX-HMH0184/2020|EPI_ISL_434862|2020-03-23:2,(USA/NC-UNC-LCCC0014/2020|EPI_ISL_877597|2020-04-17:1,USA/TX-HMH-985/2020|EPI_ISL_545947|2020-04-10:0)1043:1,USA/AZ-TG670274/2020|EPI_ISL_696446|2020-03-25:1,USA/FL-TGH-0062/2020|EPI_ISL_1379471|2020-03-22:1,(USA/TX-QDX-1096/2020|MW065200.1|20-03-20:1,USA/WRCEVA_000508/2020|MW047312.1|20-04-01:1,(USA/TX-HMH-460/2020|EPI_ISL_543745|2020-04-03:1,USA/TX-HMH-474/2020|EPI_ISL_544296|2020-04-04:0)1045:1,USA/TX-HMH-1380/2020|EPI_ISL_542684|2020-05-01:1,USA/TX-HMH057/2020|EPI_ISL_434766|2020-03-17:0,USA/TX-HMH022/2020|EPI_ISL_434732|2020-03-17:0)1044:1,((USA/TX-HMH-916/2020|EPI_ISL_545917|2020-04-17:1,USA/TX-HMH0383/2020|EPI_ISL_434971|2020-03-31:2)1047:1,USA/TX-HMH0381/2020|EPI_ISL_434969|2020-03-30:1)1046:1,(USA/AZ-TG640849/2020|EPI_ISL_695793|2020-04-27:0,(USA/TX-HMH-1238/2020|EPI_ISL_542603|2020-04-21:5,USA/TX-HMH-1407/2020|EPI_ISL_542705|2020-04-13:5)1049:1,USA/TX-HMH-1515/2020|EPI_ISL_542765|2020-05-02:2)1048:1,USA/DC-DFS-PHL-0079/2020|EPI_ISL_804863|2020-06-26:9,USA/FL-TGH-0055/2020|EPI_ISL_1379464|2020-03-21:1,USA/TX-HMH0136/2020|EPI_ISL_434836|2020-03-21:1,USA/UT-QDX-2607/2020|MW191404.1|20-03-13:1,USA/FL-BPHL-0115/2020|MT511678.1|20-04-09:2,(USA/MDH-8137/2020|EPI_ISL_454430|2020-03-13:8,USA/MDH-8144/2020|EPI_ISL_454431|2020-03-13:7)1050:4,(USA/TX-HMH-1344/2020|EPI_ISL_542661|2020-04-25:13,USA/TX-HMH-1350/2020|EPI_ISL_542664|2020-04-12:2)1051:1,(USA/TX-HMH0400/2020|EPI_ISL_434987|2020-04-01:0,USA/TX-HMH0303/2020|EPI_ISL_434925|2020-03-28:0,USA/TX-HMH0432/2020|EPI_ISL_435015|2020-04-02:0,USA/TX-HMH0431/2020|EPI_ISL_435014|2020-04-02:0,USA/TX-CDC-4061518-001/2020|MZ245515.1|2020-03-25:0)1052:1,(USA/TX-HMH-1439/2020|EPI_ISL_542724|2020-04-13:0,USA/TX-HMH-1453/2020|EPI_ISL_542731|2020-04-23:0)1053:1,(USA/TX-HMH-973/2020|EPI_ISL_545940|2020-04-10:0,USA/TX-HMH0430/2020|EPI_ISL_435013|2020-04-02:0,USA/TX-HMH-1011/2020|EPI_ISL_542492|2020-04-10:0,USA/TX-HMH-1741/2020|EPI_ISL_542807|2020-04-02:0,USA/TX-HMH-1351/2020|EPI_ISL_542665|2020-04-14:0)1054:1,(USA/NY-NYCPHL-000282/2020|EPI_ISL_631808|2020-03-20:0,USA/NY-NYCPHL-000290/2020|EPI_ISL_631816|2020-03-20:0)1055:2,(USA/TX-HMH0131/2020|EPI_ISL_434831|2020-03-21:0,USA/TX-HMH0301/2020|EPI_ISL_434924|2020-03-28:0)1056:2,(USA/TX-HMH-457/2020|EPI_ISL_543724|2020-04-03:0,USA/TX-HMH0450/2020|EPI_ISL_435029|2020-04-03:0)1057:1,USA/UT-QDX-1462/2020|MW190282.1|20-03-16:0,USA/FL-TGH-0114/2020|EPI_ISL_1379518|2020-04-11:0,USA/FL-TGH-0063/2020|EPI_ISL_1379472|2020-03-22:0,USA/MO-MSPHL-000010/2020|EPI_ISL_1362561|2020-03-18:0,USA/MD-HP00549/2020|EPI_ISL_511869|2020-04-06:0,USA/MD-HP00171/2020|EPI_ISL_511866|2020-03-22:0,USA/TX-HMH-815/2020|EPI_ISL_545849|2020-04-10:0,USA/TX-HMH0290/2020|EPI_ISL_434916|2020-03-27:0,USA/TX-HMH0279/2020|EPI_ISL_434907|2020-03-27:0,USA/TX-HMH0277/2020|EPI_ISL_434905|2020-03-27:0,USA/TX-HMH0274/2020|EPI_ISL_434902|2020-03-27:0,USA/TX-HMH0394/2020|EPI_ISL_434981|2020-03-31:0,USA/TX-HMH0322/2020|EPI_ISL_434934|2020-03-28:0,USA/TX-HMH0318/2020|EPI_ISL_434932|2020-03-28:0,USA/TX-HMH-765/2020|EPI_ISL_546913|2020-04-02:0,USA/TX-HMH0446/2020|EPI_ISL_435026|2020-04-03:0,USA/TX-HMH0435/2020|EPI_ISL_435018|2020-04-02:0,Taiwan/NTU13/2020|EPI_ISL_422415|2020-03-17:0,USA/TX-HMH0387/2020|EPI_ISL_434974|2020-03-29:0,USA/TX-HMH-1449/2020|EPI_ISL_542729|2020-05-01:0,USA/TX-HMH-1436/2020|EPI_ISL_542723|2020-04-30:0,USA/TX-HMH-1426/2020|EPI_ISL_542717|2020-04-29:0,USA/TX-HMH-1185/2020|EPI_ISL_542573|2020-04-01:0,USA/TX-HMH-1120/2020|EPI_ISL_542542|2020-04-22:0,USA/TX-HMH092/2020|EPI_ISL_434797|2020-03-19:0,USA/TX-HMH079/2020|EPI_ISL_434788|2020-03-19:0,USA/TX-HMH-783/2020|EPI_ISL_545653|2020-04-08:0,USA/TX-HMH-717/2020|EPI_ISL_546565|2020-04-08:0,USA/TX-HMH0209/2020|EPI_ISL_434884|2020-03-24:0,USA/TX-HMH-1003/2020|EPI_ISL_542488|2020-04-09:0,USA/TX-HMH0192/2020|EPI_ISL_434867|2020-03-23:0,USA/TX-HMH-870/2020|EPI_ISL_545887|2020-04-08:0,USA/TX-HMH0104/2020|EPI_ISL_434809|2020-03-20:0,USA/TX-HMH096/2020|EPI_ISL_434801|2020-03-19:0,USA/TX-HMH-519/2020|EPI_ISL_544585|2020-04-03:0,USA/TX_GCID_192000135/2020|EPI_ISL_445084|2020-03-25:0,USA/TX-HMH0141/2020|EPI_ISL_434840|2020-03-21:0,USA/TX-HMH0128/2020|EPI_ISL_434828|2020-03-21:0,USA/TX-HMH-675/2020|EPI_ISL_546214|2020-04-12:0,USA/TX-HMH0126/2020|EPI_ISL_434826|2020-03-20:0,USA/TX-HMH0125/2020|EPI_ISL_434825|2020-03-20:0,USA/TX-HMH0112/2020|EPI_ISL_434814|2020-03-20:0,USA/TX-HMH0111/2020|EPI_ISL_434813|2020-03-20:0,USA/TX-HMH0110/2020|EPI_ISL_434812|2020-03-20:0,USA/TX-HMH0105/2020|EPI_ISL_434810|2020-03-20:0,USA/TX-HMH-570/2020|EPI_ISL_546952|2020-04-06:0,USA/TX-HMH049/2020|EPI_ISL_434758|2020-03-16:0,USA/TX-HMH-1736/2020|EPI_ISL_542803|2020-03-30:0,USA/MA_MGH_00614/2020|MT520280.1|20-03-28:0,USA/TX-QDX-2122/2020|MW190921.1|20-03-20:0,USA/CA-QDX-2039/2020|MW190754.1|20-03-18:0,USA/MD-HP00065/2020|MT646077.1|20-03-15:0,USA/MD-HP00104/2020|MT509486.1|20-03-18:0,USA/MD-HP00076/2020|MT509475.1|20-03-11:0,USA/FL-QDX-574/2020|MW064584.1|20-03-18:0,USA/TX-QDX-1201/2020|MW065336.1|20-03-16:0,USA/TX-QDX-1198/2020|MW065334.1|20-03-16:0,USA/TX-QDX-1097/2020|MW065201.1|20-03-20:0)1030:1,USA/TX-CDC-4061652-001/2020|MZ245524.1|2020-04-21:1)1029:1,USA/MD-MDH-0026/2020|MT704126.1|20-04-03:9,USA/OH-OSUP0016/2020|EPI_ISL_427288|2020-03-31:1,USA/PA-CDC-8398/2020|MT507282.1|20-03-31:2,USA/IL-IDPH-COO-C-000873/2020|EPI_ISL_1652288|2020-05-05:1,USA/MD-NIH-00536/2020|MW990320.1|20-03-25:1,USA/IL-IDPH-MAR-C-001195/2020|EPI_ISL_2080048|2020-05-15:1,USA/TX-CDC-4061523-001/2020|MZ245517.1|2020-05-01:2,Panama/338744/2020|EPI_ISL_496884|2020-04-09:4,USA/GA-EHC-246N/2020|EPI_ISL_1278065|2020-05-06:2,USA/AK-PHL464/2020|EPI_ISL_512141|2020-06-10:9,(USA/IL-UW-126/2020|MT706254.1|20-04-11:0,USA/IL-UW-143/2020|MT706271.1|20-04-13:0)1058:2,(USA/MD-HP00112/2020|MT646052.1|20-03-29:0,USA/MD-HP00154/2020|MT646112.1|20-03-29:0)1059:1,(USA/FHCRC-1212/2020|MW593180.1|20-03-16:0,USA/WA-UW330/2020|MT263410.1|20-03-16:0)1060:1,(USA/GA-EHC-023W/2020|EPI_ISL_754776|2020-03-13:0,USA/GA-EHC-052Z/2020|MW008575.1|20-03-16:0)1061:1,(Taiwan/NCKUH-013/2020|EPI_ISL_493206|2020-03-28:0,TWN/CGMH-CGU-29/2020|MT590599.1|20-04-02:0)1062:1,(USA/IL-NM030/2020|EPI_ISL_444539|2020-03-16:0,USA/COVID20-0050/2020|MT764178.1|20-03-26:0)1063:1,(USA/NC-UNC-LCCC0230/2020|EPI_ISL_968176|2020-04-15:0,USA/NC-UNC-LCCC0235/2020|EPI_ISL_968178|2020-04-30:0)1064:1,USA/NY-PV08490/2020|MT370841.1|20-03-17:0,USA/GA-EHC-147S/2020|EPI_ISL_1278058|2020-04-05:0,USA/GA-EHC-145Q/2020|EPI_ISL_1278057|2020-04-07:0,USA/NY-WCM-0397-1-P/2020|EPI_ISL_855282|2020-03-15:0,USA/IN-Lilly-IPB0173-06bc31/2020|EPI_ISL_911470|2020-03-24:0,USA/PA-MGEL107/2020|EPI_ISL_454384|2020-03-31:0,USA/IL-NM-0672/2020|EPI_ISL_626464|2020-03-28:0,Panama/339644/2020|EPI_ISL_496898|2020-04-12:0,USA/NY-WCMP11A03P/2020|EPI_ISL_427583|2020-03-16:0,USA/TX-HMH0300/2020|EPI_ISL_434923|2020-03-28:0,USA/DE-DHSS-F917736/2020|EPI_ISL_561346|2020-03-24:0,USA/MI-MDHHS-SC21590/2020|EPI_ISL_516317|2020-03-25:0,Panama/333937/2020|EPI_ISL_496756|2020-03-23:0,USA/IL-IDPH-C-000124/2020|EPI_ISL_848251|2020-03-22:0,USA/WI-WSLH-200133/2020|EPI_ISL_578361|2020-04-23:0,NewZealand/20VR2476/2020|EPI_ISL_579237|2020:0,USA/WI-WSLH-200239/2020|EPI_ISL_578459|2020-04-13:0,USA/IL-NM-0933/2020|EPI_ISL_936513|2020-05-25:0,Panama/329536/2020|EPI_ISL_496631|2020-03-12:0,USA/IL-NM0113/2020|EPI_ISL_444597|2020-03-19:0,USA/WI-WSLH-200061/2020|EPI_ISL_471226|2020-04-13:0,USA/TX-HMH-2982/2020|EPI_ISL_543910|2020-04-17:0,USA/TX-HMH051/2020|EPI_ISL_434760|2020-03-17:0,USA/NYP-WCM-COVSUBJ_0397_1_P/2020|MW494258.1|20-03-15:0,USA/NYP-WCM-COVSUBJ_0397_1_P/2020|MW493806.1|20-03-15:0,USA/20x1052/2020|MW521490.1|20-03-28:0,USA/20x1025/2020|MW521479.1|20-03-24:0,USA/COVID20-0099/2020|MT764184.1|20-04-24:0,USA/GA-QDX-585/2020|MW064592.1|20-03-18:0,USA/GA-EHC-054B/2020|MW008577.1|20-03-16:0,USA/GA-EHC-043Q/2020|MW008573.1|20-03-15:0,USA/GA-EHC-009I/2020|MW008562.1|20-03-13:0,USA/MS-CDC-6574/2020|MW279444.1|20-03-15:0,USA/MD-HP00030/2020|MT509456.1|20-03-20:0,USA/MD-HP00153/2020|MT646062.1|20-03-24:0,USA/UT-QDX-1466/2020|MW190286.1|20-03-15:0,USA/UT-QDX-2491/2020|MW191288.1|20-03-12:0,USA/VA-DCLS-0860/2020|MT913093.1|20-04:0,USA/FL-QDX-943/2020|MW064896.1|20-03-22:0,USA/GA-QDX-1742/2020|MW190460.1|20-03-16:0,USA/GA-QDX-2420/2020|MW191130.1|20-03-16:0,USA/GA-QDX-2425/2020|MW191132.1|20-03-16:0,USA/UT-QDX-2550/2020|MW191300.1|20-03-13:0,USA/WA-UW-2228/2020|MT345836.1|20-03-23:0,USA/VA-DCLS-0070/2020|MT415895.1|20-03:0,USA/VA-DCLS-0095/2020|MT418880.1|20-04:0,USA/VA-DCLS-0098/2020|MT418881.1|20-04:0,USA/GA-EHC-009I/2020|MT539162.1|20-03-13:0,USA/MA_MGH_00563/2020|MT520261.1|20-03-22:0,USA/VI-CDC-3638/2020|MT594109.1|20-03-19:0,USA/UT-QDX-63/2020|MT614516.1|20-03-13:0,USA/GA-QDX-582/2020|MW064591.1|20-03-17:0,USA/LA-QDX-1193/2020|MW065237.1|20-03-16:0,USA/CA-QDX-111/2020|MT627410.1|20-03-13:0,USA/VA-DCLS-0591/2020|MT951958.1|20-03:0,USA/UT-QDX-1825/2020|MW190579.1|20-03-14:0,USA/UT-QDX-1833/2020|MW190586.1|20-03-14:0,USA/CA-QDX-2022/2020|MW190745.1|20-03-19:0,USA/FL-QDX-2018/2020|MW190761.1|20-03-16:0,USA/MN-QDX-2258/2020|MW190986.1|20-03-14:0)1004:1,(USA/COVID20-0882/2020|MW006606.1|20-06-26:6,USA/NC-UNC-LCCC0239/2020|EPI_ISL_968182|2020-05-16:1)1065:1)1002:2,((USA/FL-BPHL-0059/2020|MT507032.2|20-04-21:2,USA/FL-BPHL-1236/2020|MW023414.1|20-04-20:3,USA/FL-BPHL-0884/2020|MT956695.1|20-05-04:1,USA/FL-BPHL-1073/2020|MT956689.1|20-04-24:1,USA/FL-BPHL-0227/2020|MT704045.1|20-04-22:4,USA/FL-BPHL-0212/2020|MT704030.1|20-04-18:0,USA/FL-BPHL-0301/2020|MT757054.1|20-04-20:0,USA/FL-BPHL-0215/2020|MT704033.1|20-04-21:0,USA/FL-BPHL-1069/2020|MT956687.1|20-04-22:0)1067:1,(USA/FL-BPHL-0081/2020|MT577638.1|20-04-30:1,USA/FL-BPHL-0240/2020|MT704058.1|20-05-02:0,USA/FL-BPHL-1257/2020|MW023417.1|20-05-06:0)1068:3)1066:2,(USA/PA-MGEL-00264/2020|EPI_ISL_681994|2020-04-23:4,(USA/FL-BPHL-2026/2020|EPI_ISL_653179|2020-03-15:0,USA/FL-BPHL-2026/2020|MW286532.1|20-03-15:0)1070:3,USA/GA-EHC-040N/2020|MW008569.1|20-03-27:0,USA/SC-MUSC-0466/2020|EPI_ISL_1482811|2020-04-02:0)1069:1,(USA/COVID20-0026/2020|MT797766.1|20-03-18:1,USA/IL-NM097/2020|EPI_ISL_444585|2020-03-15:1,USA/IL-NM0103/2020|EPI_ISL_444588|2020-03-21:3)1071:2,USA/GA-QDX-2259/2020|MW190966.1|20-03-13:3,USA/NY-UB-00148/2020|EPI_ISL_1009371|2020-04-17:5,USA/UT-QDX-2307/2020|MW191053.1|20-03-13:4,(USA/GA-QDX-2196/2020|MW190962.1|20-03-13:2,USA/MN-QDX-756/2020|MW064846.1|20-03-17:0,USA/WI-UW-936/2020|MT846623.1|20-05-05:2)1072:2,USA/DE-DHSS-F918611/2020|EPI_ISL_560567|2020-03-20:3,(USA/GA-EHC-113J/2020|MW008584.1|20-03-30:0,USA/GA-QDX-579/2020|MW064588.1|20-03-16:0)1073:1,(USA/FL-UFL-UF2/2020|EPI_ISL_424351|2020-03-27:0,USA/UF-2/2020|MT295465.1|20-03-27:0)1074:1,USA/GA-QDX-2553/2020|MW191216.1|20-03-14:0,USA/DE-DHSS-F918613/2020|EPI_ISL_574599|2020-03-20:0,USA/GA_1320/2020|EPI_ISL_420786|2020-03-03:0,USA/COVID20-0093/2020|MT764183.1|20-04-24:0,USA/FL-BPHL-0142/2020|MT703960.1|20-03-10:0,USA/FL-BPHL-0141/2020|MT703959.1|20-03-10:0,USA/GA-EHC-037K/2020|MW008567.1|20-03-16:0,USA/GA-CDC-1299/2020|MT304480.1|20-03-03:0,USA/COVID20-0048/2020|MT764177.1|20-03-25:0,USA/LA-QDX-2131/2020|MW190890.1|20-03-18:0,USA/GA-QDX-2461/2020|MW191214.1|20-03-14:0,USA/GA-QDX-2443/2020|MW191213.1|20-03-13:0,USA/GA-CDC-1445/2020|MT304481.1|20-03-04:0,USA/UF-3/2020|MT324684.1|20-03-25:0,USA/GA-CDC-1847/2020|MT325570.1|20-03-05:0,USA/SC-CDC-3520/2020|MT325623.1|20-03-05:0,USA/SC-CDC-3570/2020|MT325624.1|20-03-07:0,USA/SC-CDC-3569/2020|MT325606.1|20-03-06:0,USA/GA-CDC-2070/2020|MT344945.1|20-03-07:0,USA/UT-QDX-57/2020|MT614515.1|20-03-12:0,USA/UT-QDX-49/2020|MT614514.1|20-03-13:0,USA/MN-QDX-1386/2020|MW065473.1|20-03-16:0,USA/AZ-QDX-1729/2020|MW190450.1|20-03-17:0,USA/GA-CDC-8427/2020|MW172512.1|20-03-06:0,USA/GA-QDX-2158/2020|MW190886.1|20-03-14:0,USA/MN-UW-628/2020|MT827844.1|20-03-11:0,USA/COVID20-0001/2020|MT764172.1|20-03-06:0,USA/TX-QDX-2025/2020|MW190811.1|20-03-17:0,USA/LA-QDX-1992/2020|MW190770.1|20-03-16:0,USA/COVID20-0031/2020|MT797767.1|20-03-20:0)900:1,USA/MI-UM-2006S000912/2020|EPI_ISL_484751|2020-03-30:2,USA/COVID20-0003/2020|MT764173.1|20-03-07:0,USA/COVID20-0064/2020|MT797769.1|20-03-30:0)899:1,USA/IL-CDC-IL2/2020|MT044257.1|20-01-28:0)898:1)896:1,Vietnam/VR03-38142/2020|EPI_ISL_408668|2020-01-24:0,Vietnam/38142/2020|EPI_ISL_416427|2020-01-24:0,Shanghai/SH0079/2020|EPI_ISL_416381|2020-02-01:0,Shanghai/SH0049/2020|EPI_ISL_416357|2020-02-01:0,Shanghai/SH0032/2020|EPI_ISL_416341|2020-02-01:0,Shanghai/SH0029/2020|EPI_ISL_416338|2020-02-01:0)892:1,(Wuhan/HB-WH6-246/2020|EPI_ISL_454983|2020-03-12:1,USA/TX-HMH-2501/2020|EPI_ISL_545341|2020-04-12:7,Wuhan/HB-WH5-231/2020|EPI_ISL_454974|2020-02-17:1)1075:1)891:1,(((USA/FL-BPHL-0407/2020|MT757093.1|20-05-15:0,USA/FL-BPHL-0409/2020|MT757095.1|20-05-15:2)1078:2,USA/FL-BPHL-0411/2020|MT757097.1|20-05-15:0)1077:2,(USA/TX-HMH-1454/2020|EPI_ISL_542732|2020-04-13:6,USA/UT-QDX-2626/2020|MW191407.1|20-03-12:0)1079:1)1076:1)890:1,((Weifang/WF0028/2020|EPI_ISL_413791|2020-02:0,Weifang/WFCDC0028/2020|CNA0013876|20-02-05:0)1081:2,(Shaoxing/09/2020|EPI_ISL_463901|2020-02-05:0,Shaoxing/10/2020|EPI_ISL_463902|2020-02-06:0)1082:5,(Shanghai/SH0026/2020|EPI_ISL_416335|2020-02-02:0,Shanghai/SH0041/2020|EPI_ISL_416350|2020-01-29:0)1083:1,Weifang/WFCDC0026/2020|CNA0013877|20-02-04:0,Weifang/WF0012/2020|EPI_ISL_413697|2020-02:0,Weifang/WF0026/2020|EPI_ISL_413761|2020-02:0,Lu'an/176/2020|EPI_ISL_1069213|2020-02-03:0,Weifang/WFCDC0012/2020|CNA0013886|20-02-02:0)1080:3,(Lu`an/19/2020|EPI_ISL_1069173|2020-01-26:0,(Guangdong/2020XN4273-P0036/2020|EPI_ISL_413860|2020-01-30:0,(Beijing/BJ1112/2020|EPI_ISL_430737|2020-02-25:7,(SouthKorea/KCDC2061/2020|EPI_ISL_497962|2020-01-30:2,SouthKorea/KCDC2003/2020|EPI_ISL_426167|2020-02-23:0,SouthKorea/KCDC2003/2020|EPI_ISL_426163|2020-02-23:0)1087:2,KOR/KCDC05/2020|MT126746.1|20-01-30:1,KOR/KCDC05-NCCP43327/2020|MW466792.1|20-03-17:0,SouthKorea/KCDC2002/2020|EPI_ISL_425118|2020-01-30:0)1086:2)1085:1,Nanchang/JX177/2020|EPI_ISL_421241|2020-01-30:2)1084:1,(Australia/WA102/2020|EPI_ISL_512755|2020-03-25:1,Uganda/UG027/2020|EPI_ISL_737951|2020-04-04:4,(Germany/HH-hpi-p1865/2020|EPI_ISL_776211|2020-03-23:2,Germany/HH-hpi-p1929/2020|EPI_ISL_776258|2020-03-26:1,Germany/HH-hpi-p1928/2020|EPI_ISL_776257|2020-03-26:1,Germany/HH-hpi-p1926/2020|EPI_ISL_776256|2020-03-25:1,Germany/HH-hpi-p2463/2020|EPI_ISL_776522|2020-04-29:2,(Germany/HH-hpi-p2447/2020|EPI_ISL_776510|2020-04-21:1,Germany/HH-hpi-p2414/2020|EPI_ISL_776485|2020-05-01:1,Germany/HH-hpi-p2403/2020|EPI_ISL_776476|2020-04-22:1,Germany/HH-hpi-p2448/2020|EPI_ISL_775687|2020-04-19:1,(Germany/HH-hpi-p1999/2020|EPI_ISL_776316|2020-03-27:0,Germany/HH-hpi-p2420/2020|EPI_ISL_776489|2020-04-20:1)1091:1,Germany/RP-hpi-p2411/2020|EPI_ISL_776554|2020-04-25:0,Germany/HH-hpi-p2412/2020|EPI_ISL_776483|2020-04-25:0)1090:1,Germany/HH-hpi-p2444/2020|EPI_ISL_776509|2020-04-20:2,Germany/SH-hpi-p2391/2020|EPI_ISL_775641|2020-04-29:1,Germany/HH-hpi-p1820/2020|EPI_ISL_776176|2020-03-22:1,Germany/HH-hpi-p2314/2020|EPI_ISL_776562|2020-03-20:1,(Germany/SH-hpi-p2460/2020|EPI_ISL_776558|2020-05-09:4,Germany/HH-hpi-p2441/2020|EPI_ISL_776507|2020-04-22:1)1092:1,(Germany/HH-hpi-p2399/2020|EPI_ISL_775655|2020-04-29:1,(Germany/HH-hpi-p2426/2020|EPI_ISL_776495|2020-04-29:0,Germany/HH-hpi-p2408/2020|EPI_ISL_776481|2020-04-25:0)1094:2,(Germany/HH-hpi-p2467/2020|EPI_ISL_776526|2020-04-28:0,Germany/HH-hpi-p2468/2020|EPI_ISL_776527|2020-04-26:0)1095:3)1093:2,(Germany/HH-hpi-p2434/2020|EPI_ISL_776501|2020-04-28:1,Germany/HH-hpi-p2450/2020|EPI_ISL_776512|2020-04-19:1)1096:1,Germany/HH-hpi-p2431/2020|EPI_ISL_776500|2020-04-21:6,Germany/HH-hpi-p2406/2020|EPI_ISL_776479|2020-04-25:2,Germany/HH-hpi-p2397/2020|EPI_ISL_776472|2020-04-24:1,Germany/HH-hpi-p2396/2020|EPI_ISL_776471|2020-04-24:2,(Germany/HH-hpi-p2394/2020|EPI_ISL_776469|2020-05-04:0,(Germany/HH-hpi-p2484/2020|EPI_ISL_776541|2020-06-16:0,Germany/HH-hpi-p2485/2020|EPI_ISL_776542|2020-06-16:0,Germany/HH-hpi-p2390/2020|EPI_ISL_776466|2020-06-14:0,Germany/HH-hpi-p2481/2020|EPI_ISL_775648|2020-06-21:0)1098:3)1097:3,Germany/HH-hpi-p2430/2020|EPI_ISL_776499|2020-04-20:1,Germany/HH-hpi-p2427/2020|EPI_ISL_776496|2020-05-01:3,(Germany/HH-hpi-p2423/2020|EPI_ISL_776492|2020-04-26:1,Germany/HH-hpi-p2424/2020|EPI_ISL_776493|2020-04-26:1)1099:1,Germany/HH-hpi-p2191/2020|EPI_ISL_776419|2020-03-21:1,Germany/HH-hpi-p2181/2020|EPI_ISL_776410|2020-03-28:2,(Germany/HH-hpi-p2401/2020|EPI_ISL_776474|2020-04-22:2,Germany/HH-hpi-p2177/2020|EPI_ISL_776406|2020-03-28:0,Germany/HH-hpi-p2170/2020|EPI_ISL_776400|2020-03-28:0)1100:2,(Germany/HH-hpi-p2327/2020|EPI_ISL_775610|2020-03-18:1,Germany/HH-hpi-p1617/2020|EPI_ISL_776071|2020-03-17:0,Germany/HH-hpi-p1611/2020|EPI_ISL_776067|2020-03-16:0)1101:1,Germany/HH-hpi-p2150/2020|EPI_ISL_776382|2020-03-27:1,Germany/HH-hpi-p2146/2020|EPI_ISL_776378|2020-03-28:1,Germany/HH-hpi-p1992/2020|EPI_ISL_776310|2020-03-27:1,Germany/HH-hpi-p1991/2020|EPI_ISL_776309|2020-03-27:1,Germany/HH-hpi-p1978/2020|EPI_ISL_776298|2020-03-26:1,Germany/HH-hpi-p1962/2020|EPI_ISL_776287|2020-03-25:1,Germany/HH-hpi-p1945/2020|EPI_ISL_776272|2020-03-27:1,Germany/HH-hpi-p2438/2020|EPI_ISL_775939|2020-04-22:3,(Germany/HH-hpi-p1825/2020|EPI_ISL_775660|2020-03-22:2,Germany/HH-hpi-p2398/2020|EPI_ISL_776473|2020-04-28:1,Germany/HH-hpi-p2159/2020|EPI_ISL_776391|2020-03-28:1,Germany/HH-hpi-p1364/2020|EPI_ISL_776560|2020-03-28:1,(Germany/HH-hpi-p1888/2020|EPI_ISL_776231|2020-03-24:1,Germany/HH-hpi-p1810/2020|EPI_ISL_776169|2020-03-22:0)1103:1,(Germany/HH-hpi-p1819/2020|EPI_ISL_776175|2020-03-22:0,Germany/HH-hpi-p1821/2020|EPI_ISL_776177|2020-03-22:0,Germany/HH-hpi-p1818/2020|EPI_ISL_776174|2020-03-22:0,Germany/HH-hpi-p2409/2020|EPI_ISL_775696|2020-04-25:0)1104:1,Germany/HH-hpi-p1931/2020|EPI_ISL_775695|2020-03-26:0,Germany/HH-hpi-p2147/2020|EPI_ISL_776379|2020-03-28:0)1102:1,(((India/KA-nimh-14712/2020|EPI_ISL_486406|2020-05-10:0,IND/nimh-14712/2020|MW191507.1|20-05-10:0)1107:2,IND/nimh-13855/2020|MW181829.1|20-05-09:0,IND/nimh-14709/2020|MW181831.2|20-05-10:0)1106:2,((India/OR-ILSCV28062/2020|EPI_ISL_481125|2020-05-21:0,((India/OR-ILSCV31694/2020|EPI_ISL_481152|2020-05-26:0,India/OR-ILSCV29958/2020|EPI_ISL_481131|2020-05-23:0,India/OR-ILSCV31693/2020|EPI_ISL_481151|2020-05-26:0)1111:2,IND/GBRC334a/2020|MT940472.1|20-06-12:0,India/GJ-GBRC334a/2020|EPI_ISL_512070|2020-06-12:0,India/OR-ILSCV29971/2020|EPI_ISL_481136|2020-05-23:0)1110:1,India/OR-ILSCV31684/2020|EPI_ISL_481150|2020-05-26:1)1109:1,(India/GJ-GBRC13/2020|EPI_ISL_437441|2020-04-26:0,IND/GBRC13/2020|MT451877.1|20-04-26:0)1112:3,(India/GJ-GBRC334b/2020|EPI_ISL_512071|2020-06-12:0,IND/GBRC334b/2020|MT940473.1|20-06-12:0)1113:4)1108:2,SAU/85613/2020|MT630423.1|20-03-15:1,Germany/HH-hpi-p2162/2020|EPI_ISL_775909|2020-03-28:2,India/OR-ILSCV25378/2020|EPI_ISL_481111|2020-05-19:2,SaudiArabia/KAUST-Makkah90/2020|EPI_ISL_437761|2020-03-30:3,India/OR-ICMR-17390/2020|EPI_ISL_1138879|2020-05:2,((India/MH-NIV-4622/2020|EPI_ISL_454534|2020-03-24:8,India/MH-NIV-5119/2020|EPI_ISL_452205|2020-03-26:0,(India/MH-NIV-5102/2020|EPI_ISL_454536|2020-03-26:0,India/MH-NIV-5104/2020|EPI_ISL_454537|2020-03-26:6)1116:2)1115:1,India/MH-NIV-5109/2020|EPI_ISL_452204|2020-03-26:0,India/MH-NIV-4369/2020|EPI_ISL_454531|2020-03-22:1)1114:1,SaudiArabia/KAUST-Jeddah70/2020|EPI_ISL_437757|2020-03-30:1,Bahrein/BAH-24/2020|EPI_ISL_483638|2020-04-07:1,(India/OR-RMRC163/2020|EPI_ISL_455763|2020-05-07:0,India/OR-RMRC160/2020|EPI_ISL_455761|2020-05-07:1,India/OR-RMRC159/2020|EPI_ISL_455760|2020-05-07:2,(India/OR-RMRC158/2020|EPI_ISL_455759|2020-05-07:1,(India/OR-RMRC110/2020|EPI_ISL_455753|2020-05-06:1,India/OR-RMRC157/2020|EPI_ISL_455758|2020-05-07:6)1119:1)1118:1,(India/OR-RMRC108/2020|EPI_ISL_455752|2020-05-06:1,India/OR-RMRC162/2020|EPI_ISL_455762|2020-05-07:1,India/OR-RMRC103/2020|EPI_ISL_455749|2020-05-06:3)1120:1,(India/OR-RMRC170/2020|EPI_ISL_455769|2020-05-07:3,(India/OR-RMRC106/2020|EPI_ISL_455751|2020-05-06:2,(India/OR-RMRC171/2020|EPI_ISL_455770|2020-05-07:1,(India/OR-ILSCV13929/2020|EPI_ISL_463026|2020-05-10:3,IND/ILS23/2020|MW828343.1|20-05-12:2,(IND/ILS19/2020|MW828339.1|20-05-09:0,IND/ILS20/2020|MW828349.1|20-05-14:0)1125:1,India/OR-ILSCV13907/2020|EPI_ISL_463024|2020-05-10:0,IND/ILS24/2020|MW828330.1|20-05-13:0)1124:1,India/OR-RMRC167/2020|EPI_ISL_455767|2020-05-07:0,India/OR-RMRC166/2020|EPI_ISL_455766|2020-05-07:0,India/OR-RMRC164/2020|EPI_ISL_455764|2020-05-07:0)1123:1)1122:1)1121:1)1117:2,India/MH-NIV-4367/2020|EPI_ISL_452203|2020-03-22:1,(Canada/QC-JUS-V5261967/2020|EPI_ISL_890671|2020-03-24:2,Canada/QC-JUS-V5250411/2020|EPI_ISL_1241120|2020-03-23:2,(USA/UT-QDX-2644/2020|MW191413.1|20-03-12:0,France/OCC-SC489/2020|EPI_ISL_644691|2020-03-25:0,USA/UT-QDX-2492/2020|MW191289.1|20-03-12:0)1127:1)1126:1,((SaudiArabia/KAUST-Makkah188/2020|EPI_ISL_437705|2020-04-06:1,SaudiArabia/KAUST-Makkah225/2020|EPI_ISL_437722|2020-04-06:0,SaudiArabia/KAUST-RIYADH1178/2020|EPI_ISL_678196|2020-06-05:0)1129:1,SaudiArabia/KAUST-MAKKAH1631/2020|EPI_ISL_678132|2020-04-26:0,SaudiArabia/KAUST-MAKKAH1516/2020|EPI_ISL_678046|2020-04-06:1)1128:1,Nigeria/OS085-CV14/2020|EPI_ISL_455424|2020-03-29:2,((Germany/ST-MD019/2020|EPI_ISL_728351|2020-04-16:1,Germany/ST-MD030/2020|EPI_ISL_728354|2020-04-16:0,Germany/ST-MD012/2020|EPI_ISL_728348|2020-04-16:2)1131:1,(Germany/ST-z2/2020|EPI_ISL_776711|2020-04-16:0,Germany/ST-z4/2020|EPI_ISL_776771|2020-04-16:0,Germany/ST-MD038/2020|EPI_ISL_728357|2020-04-16:0,Germany/ST-MD006/2020|EPI_ISL_728346|2020-04-16:0)1132:1)1130:2,Gabon/ITM-K011/2020|EPI_ISL_539573|2020-03-22:1,((India/OR-ILSCV20166/2020|EPI_ISL_463074|2020-05-05:1,(IND/ILS21/2020|MW828340.1|20-05-05:3,India/OR-ILSCV20165/2020|EPI_ISL_463073|2020-05-05:0)1135:1)1134:2,(India/GJ-GBRC259/2020|EPI_ISL_483850|2020-06-11:0,IND/GBRC259/2020|MT740923.1|20-06-11:0)1136:2)1133:1,India/MH-CCMB-NIV4/2020|EPI_ISL_450324|2020-03-26:1,(SaudiArabia/KAUST-Makkah12/2020|EPI_ISL_437465|2020-03-23:5,SaudiArabia/KAUST-Makkah18/2020|EPI_ISL_437467|2020-03-23:6)1137:2,(Bangladesh/BARJ-CVASU-CTG-506/2020|EPI_ISL_450342|2020-05-08:4,Bangladesh/BARJ-CVASU-CTG-501/2020|EPI_ISL_450339|2020-05-10:3,(Bangladesh/BARJ-CVASU-CTG-502/2020|EPI_ISL_450340|2020-05-13:0,BGD/BARJ_CVASU_CTG_503/2020|MT502774.1|20-05-13:0)1139:2)1138:2,Zambia/ZMB-27674/2020|EPI_ISL_977384|2020-06-19:2,(SaudiArabia/KAUST-Makkah13/2020|EPI_ISL_437466|2020-03-23:1,SaudiArabia/KAUST-Makkah06/2020|EPI_ISL_437462|2020-03-23:1,SaudiArabia/KAUST-Makkah05/2020|EPI_ISL_437461|2020-03-23:1,Australia/NSW347/2020|EPI_ISL_451608|2020-03-27:0,SaudiArabia/KAUST-MAKKAH11/2020|EPI_ISL_678080|2020-03-23:0,SaudiArabia/KAUST-Jeddah64/2020|EPI_ISL_437475|2020-04-01:0,SaudiArabia/KAUST-Makkah04/2020|EPI_ISL_437460|2020-03-23:0,SaudiArabia/KAUST-Makkah03/2020|EPI_ISL_437459|2020-03-23:0)1140:1,(USA/MD-MDH-0079/2020|MT827245.1|20-05-25:1,(England/LIVE-A5DE8/2020|20-03-21:1,England/LIVE-A61EB/2020|20-03-21:0,England/LIVE-1D2C4E/2020|20-03-29:0)1142:1,((GHA/35563_S37/2020|MT890230.1|20-05-24:4,England/LOND-D604F/2020|20-04-19:1,Senegal/1966/2020|EPI_ISL_480789|2020-04-01:1,(Ghana/WACCBIP-GS175/2020|EPI_ISL_1255109|2020-08-20:7,GHA/34928_S21/2020|MT890229.1|20-05-23:1)1145:3,GHA/2850_S15/2020|MT890204.1|20-03-29:2,GHA/1651_S3/2020|MT890220.1|20-03-25:0,Ghana/1651_S3/2020|EPI_ISL_422387|2020-03-25:0)1144:1,GHA/84301_S35/2020|MT890215.1|20-05-24:1,Senegal/620/2020|EPI_ISL_420078|2020-03-20:1,(Ghana/WACCBIP-GS180/2020|EPI_ISL_1255113|2020-08-04:13,(Ghana/2828_S6/2020|EPI_ISL_422397|2020-03-29:0,GHA/2828_S6/2020|MT890217.1|20-03-29:0)1147:4)1146:1,GHA/3177_S12/2020|MT890219.1|20-03-30:1,GHA/34927_S20/2020|MT890226.1|20-05-23:2)1143:1,(Mali/M002826/2020|EPI_ISL_487465|2020-04-14:0,(((BurkinaFaso/3570/2020|EPI_ISL_660468|2020-10-09:1,BurkinaFaso/2561/2020|EPI_ISL_660510|2020-09-13:0,BurkinaFaso/3573/2020|EPI_ISL_660511|2020-10-09:0)1151:3,(BurkinaFaso/2598/2020|EPI_ISL_660459|2020-09-14:0,(CotedIvoire-BKE1984/bc88/2021|EPI_ISL_1365035|2021-02-09:6,(BurkinaFaso/5821/2020|EPI_ISL_2142731|2020-12-22:5,(USA/WA-PHL-000093/2021|EPI_ISL_1263350|2021-03-02:1,USA/WA-PHL-000095/2021|EPI_ISL_1263352|2021-03-02:0,USA/WA-CDC-2-3980572/2021|MW766555.1|21-02-25:0,USA/WA-CDC-2-3936719/2021|MW731420.1|21-02-16:0)1155:7)1154:1,(BurkinaFaso/2-039-1610/2020|EPI_ISL_660454|2020-08-10:0,BurkinaFaso/4215/2020|EPI_ISL_660472|2020-10-27:0)1156:1,(BurkinaFaso/61/2021|EPI_ISL_2179048|2021-01-10:0,BurkinaFaso/61/2021|EPI_ISL_2178991|2021-01-10:0)1157:5)1153:1,Senegal/SN-IR1-0015705/2020|EPI_ISL_1827857|2020-12-31:12,(BurkinaFaso/1683/2020|EPI_ISL_660513|2020-08-14:0,BurkinaFaso/1718/2020|EPI_ISL_660514|2020-08-15:0,BurkinaFaso/2-053-1646/2020|EPI_ISL_660455|2020-08-12:0)1158:1,(BurkinaFaso/2957/2020|EPI_ISL_660518|2020-09-21:0,BurkinaFaso/4312/2020|EPI_ISL_660519|2020-11-03:0)1159:1,(BurkinaFaso/73/2021|EPI_ISL_2178992|2021-01-11:0,BurkinaFaso/5990/2020|EPI_ISL_2142718|2020-12-29:0,BurkinaFaso/73/2021|EPI_ISL_2179049|2021-01-11:0)1160:5)1152:1,BurkinaFaso/2645/2020|EPI_ISL_660517|2020-09-16:0,CotedIvoire-BKE1979/bc76/2021|EPI_ISL_1365032|2021-02-08:8,BurkinaFaso/6758/2021|EPI_ISL_2142738|2021-01-11:6,(BurkinaFaso/3007/2020|EPI_ISL_660506|2020-09-24:0,BurkinaFaso/3548/2020|EPI_ISL_660507|2020-10-09:0)1161:4)1150:11,BurkinaFaso/5813/2020|EPI_ISL_2142715|2020-12-22:11,(BurkinaFaso/2939/2020|EPI_ISL_660520|2020-09-21:8,((BurkinaFaso/1977/2020|EPI_ISL_660526|2020-08-27:3,BurkinaFaso/3052/2020|EPI_ISL_660466|2020-09-25:1,(BurkinaFaso/B05-2147/2020|EPI_ISL_1299494|2020-10-27:3,BurkinaFaso/3535/2020|EPI_ISL_660521|2020-10-09:2)1165:1)1164:1,(BurkinaFaso/2306/2020|EPI_ISL_660523|2020-09-09:2,(BurkinaFaso/4307/2020|EPI_ISL_660473|2020-11-03:6,BurkinaFaso/2944/2020|EPI_ISL_660464|2020-09-21:0,BurkinaFaso/2-064-2547/2020|EPI_ISL_660456|2020-09-12:0)1167:1)1166:1,BurkinaFaso/2636/2020|EPI_ISL_660460|2020-09-16:7,((Italy/VEN-IZSVe-21RS22-11_TV/2021|EPI_ISL_875557|2021-01-11:2,Italy/VEN-IZSVe-21RS22-7_TV/2020|EPI_ISL_875554|2020-11-28:2,Italy/VEN-IZSVe-21RS22-6_TV/2020|EPI_ISL_875553|2020-11-20:1,(Italy/VEN-IZSVe-21RS22-9_TV/2020|EPI_ISL_875555|2020-12-12:0,Italy/VEN-IZSVe-21RS22-10_TV/2020|EPI_ISL_875556|2020-12-13:0)1170:4,Italy/VEN-IZSVe-21RS22-3_TV/2020|EPI_ISL_875552|2020-11-10:0,Italy/VEN-IZSVe-21RS22-1_TV/2020|EPI_ISL_1260903|2020-11-04:0)1169:7,(Italy/CAM-TIGEM-2153/2020|EPI_ISL_1057100|2021:2,(Italy/CAM-TIGEM-4027/2021|EPI_ISL_1173994|2020-11-06:2,Italy/CAM-TIGEM-1950/2020|EPI_ISL_1056696|2021:1)1172:1)1171:1)1168:4)1163:1)1162:7,(Spain/CT-HUVH-95980/2021|EPI_ISL_1058154|2021-02-16:7,((CotedIvoire/COV-BKE1695-bc82/2021|EPI_ISL_1367698|2021-01-21:1,(France/IDF-IPP04729/2021|EPI_ISL_1262848|2021-03-01:1,France/IDF-IPP04302/2021|EPI_ISL_1201494|2021:0,France/IDF-HMN-21032030210/2021|EPI_ISL_1672786|2021-02-15:0)1176:4,((England/OXON-F6642B/2021|21-01-28:0,England/OXON-F681F5/2021|EPI_ISL_1178742|2021-02-03:1)1178:5,((((Denmark/DCGC-37052/2021|EPI_ISL_928193|2021-01-18:0,Denmark/DCGC-37097/2021|EPI_ISL_928238|2021-01-18:0,Denmark/DCGC-33031/2021|EPI_ISL_870035|2021-01-11:0)1182:2,Denmark/DCGC-34383/2021|EPI_ISL_871394|2021-01-04:0,Denmark/DCGC-72469/2021|EPI_ISL_1881040|2021-01-04:0)1181:2,(Netherlands/NH-RIVM-21290/2020|EPI_ISL_824210|2020-12-27:0,Netherlands/NH-RIVM-21249/2020|EPI_ISL_824172|2020-12-27:0)1183:1)1180:2,((Portugal/PT4346/2021|EPI_ISL_1399420|2021-03-02:1,(Portugal/PT4345/2021|EPI_ISL_1399419|2021-03-02:3,Portugal/PT4350/2021|EPI_ISL_1399421|2021-03-10:2,Portugal/PT4344/2021|EPI_ISL_1399418|2021-03-02:0)1186:1,Portugal/PT5060/2021|EPI_ISL_1399422|2021-03-11:0,Portugal/PT4343/2021|EPI_ISL_1399417|2021-03-02:0)1185:2,Portugal/PT2992/2021|EPI_ISL_1494715|2021-01-25:2,Portugal/PT2952/2021|EPI_ISL_1494714|2021-01-07:2,(Portugal/PT3366/2021|EPI_ISL_1170178|2021-02-11:0,Portugal/PT3367/2021|EPI_ISL_1170179|2021-02-11:0,Portugal/PT3365/2021|EPI_ISL_1170177|2021-02-11:0,Portugal/PT3343/2021|EPI_ISL_1170223|2021-02-08:0,Portugal/PT3352/2021|EPI_ISL_1170208|2021-02-09:0)1187:4)1184:2,(USA/NY-Wadsworth-21017695-01/2020|EPI_ISL_1228129|2020-12-29:2,Iceland/4379/2020|EPI_ISL_828071|2020-12-14:0)1188:3)1179:1)1177:1,France/un-HMN-21022080693/2021|EPI_ISL_1085568|2021-02-08:7,CotedIvoire/COV-BKE1545/bc17/2021|EPI_ISL_1663659|2021-01-11:4,(Spain/VC-IBV-98021975/2021|EPI_ISL_1963520|2021-01-18:0,(Spain/VC-IBV-98012530/2020|EPI_ISL_1109678|2020-12-22:0,(Spain/VC-IBV-98020099/2021|EPI_ISL_2016315|2021-02-19:3,Spain/VC-IBV-98022199/2021|EPI_ISL_1967814|2021-03-10:2,Spain/VC-IBV-98022179/2021|EPI_ISL_2098922|2021-03-03:0)1191:1)1190:1)1189:2)1175:2,(GHA/WACCBIP_nCoV_GS115/2021|MW571124.1|21-01-07:4,(USA/FL-CDC-STM-000001658/2021|MW583372.1|21-01-11:1,USA/FL-CDC-STM-000012505/2021|MW693648.1|21-02-10:3,(USA/GA-EHC-425K/2021|EPI_ISL_845772|2021-01-06:1,(USA/GA-CDC-22549986/2021|MW773231.1|21-03-01:1,USA/PR-CDC-S352/2021|EPI_ISL_1760293|2021-03-15:2,USA/GA-CDC-FG-006082/2021|MW859352.1|21-03-03:0,USA/PR-CDC-S354/2021|EPI_ISL_1760295|2021-03-10:0,USA/GA-CDC-FG-005909/2021|MW859253.1|21-03-03:0,USA/MO-CDC-FG-010984/2021|MW858924.1|21-03-09:0)1195:2,USA/GA-CDC-FG-013005/2021|MW860863.1|21-03-15:5)1194:1)1193:1,((France/un-21012310131/2021|EPI_ISL_982132|2021-01-31:2,France/un-UPEC-21012260469/2021|EPI_ISL_982320|2021-01-25:1,France/un-HMN-21022100341/2021|EPI_ISL_1085790|2021-02-09:0,France/un-HMN-21022150632/2021|EPI_ISL_1085834|2021-02-15:0,France/un-21022010428/2021|EPI_ISL_981394|2021-01-29:0)1197:1,France/IDF-HMN-21032030213/2021|EPI_ISL_1672789|2021-02-16:1,France/un-21012290541/2021|EPI_ISL_981485|2021-01-28:0,France/un-HMN-21022040411/2021|EPI_ISL_1085543|2021-02-04:0)1196:2,USA/OH-USAFSAM-S0739/2021|EPI_ISL_1091775|2021-02-10:3,Denmark/DCGC-20009/2020|EPI_ISL_747608|2020-12-07:3,Belgium/rega-1746/2021|EPI_ISL_890348|2021-01-09:2,(USA/GA-EHC-465Y/2021|EPI_ISL_845764|2021-01-05:0,USA/NV-CDC-21954528/2021|MW669648.1|21-02-10:4)1198:2,((USA/IA-CDC-2-4080546/2021|MW888191.1|21-03-19:2,USA/MN-MDH-5538/2021|MZ020703.1|21-03-10:2,(USA/IA-CDC-ASC210002668/2021|MZ260479.1|21-03-07:0,(USA/IA-CDC-ASC210025855/2021|MZ158808.1|2021-03-29:0,USA/IA-CDC-ASC210026943/2021|MZ024718.1|21-03-30:0)1202:1)1201:1,USA/MN-MDH-4124/2021|MW821730.1|21-02-25:0,USA/IA-CDC-2-4043619/2021|MW850013.1|21-03-10:0)1200:2,(USA/WI-UW-3869/2021|EPI_ISL_1252886|2021-02-25:0,(USA/IL-C21WGS0099/2021|EPI_ISL_1574995|2021-03-13:1,USA/IL-C21WGS0108/2021|EPI_ISL_1575004|2021-03-16:1,(USA/WI-WSLH-213908/2021|EPI_ISL_2018629|2021-04-09:1,USA/IL-C21WGS0319/2021|EPI_ISL_1742397|2021-04-06:0,USA/IL-CDC-LC0046076/2021|MZ070732.1|2021-04-08:0,USA/IL-C21WGS0324/2021|EPI_ISL_1742401|2021-04-05:0)1205:1)1204:1)1203:3)1199:1,(Australia/QLD1478/2020|EPI_ISL_849734|2020-12-18:1,Australia/QLD1477/2020|EPI_ISL_849733|2020-12-18:0,Australia/QLD1466/2020|EPI_ISL_849730|2020-12-12:3,Angola/KRISP-K010858/2021|EPI_ISL_1545290|2021-01-27:4)1206:5,(CzechRepublic/FNB13861/2021|EPI_ISL_1299940|2021-02-18:3,(France/PAC-IHU-3240-1/2021|EPI_ISL_1020400|2021-01-25:0,(France/PAC-IHU-3461-1/2021|EPI_ISL_1200648|2021-02-24:2,France/PAC-IHU-3443-1/2021|EPI_ISL_1110022|2021-02-22:0)1209:2,(Germany/MV-RKI-I-138455/2021|EPI_ISL_2123226|2021-04-29:3,(France/PAC-LBM-ALPHABIO-20/2021|EPI_ISL_1669759|2021-04-14:0,France/PAC-LBMALPHABIO-28/2021|EPI_ISL_1660491|2021-04-14:0)1211:4)1210:1)1208:1,((France/IDF-HMN-21042080260/2021|EPI_ISL_1755754|2021-03-30:0,(France/BRE-IPP07793/2021|EPI_ISL_1528237|2021-03-23:2,(France/BRE-IPP05755/2021|EPI_ISL_1621578|2021-03-15:1,France/BRE-IPP05748/2021|EPI_ISL_1621574|2021-03-15:0,France/BRE-IPP05745/2021|EPI_ISL_1621572|2021-03-15:0,France/BRE-IPP05738/2021|EPI_ISL_1621566|2021-03-15:0,France/BRE-IPP05737/2021|EPI_ISL_1621565|2021-03-15:0)1215:1,France/IDF-HMN-21022260440/2021|EPI_ISL_1672720|2021-02-09:0,France/IDF-HMN-21032230706/2021|EPI_ISL_1754745|2021-03-15:6)1214:1)1213:2,(France/GES-HMN-21022250302/2021|EPI_ISL_2179026|2021-01-27:1,(France/GES-HMN-21022250301/2021|EPI_ISL_2179025|2021-02-08:2,France/GES-HMN-21022250303/2021|EPI_ISL_2179027|2021-01-28:1,France/GES-HMN-21022250304/2021|EPI_ISL_2179028|2021-01-29:0,France/GES-HMN-21022250282/2021|EPI_ISL_2179023|2021-02-11:0,France/GES-HMN-21022250307/2021|EPI_ISL_2179029|2021-01-30:0,France/GES-HMN-21022250308/2021|EPI_ISL_2179030|2021-02-25:0)1217:1,France/GES-HMN-21022250297/2021|EPI_ISL_2179024|2021-02-04:1)1216:1)1212:2,(CotedIvoire/COV-BKE2497/bc92/2021|EPI_ISL_1663680|2021-03-05:3,(France/COR-HCL021012380401/2021|EPI_ISL_1371804|2021-01-20:1,France/COR-HCL021010637701/2021|EPI_ISL_1359996|2021-01-13:0)1219:5)1218:1,(BurkinaFaso/60/2021|EPI_ISL_2179047|2021-01-10:0,BurkinaFaso/60/2021|EPI_ISL_2178990|2021-01-10:0)1220:3)1207:1,(France/CVL-IPP05584/2021|EPI_ISL_1621489|2021-02-27:1,(France/HDF-P334-21081M1402/2021|EPI_ISL_1369227|2021-02:2,France/HDF-IPP03723/2021|EPI_ISL_1096309|2021-02-15:0)1222:1)1221:1,(France/IDF-APHP-HEGP-07-16-2131743451/2021|EPI_ISL_1501007|2021-01-28:5,(France/IDF-APHP-HEGP-06-40-2131732339/2021|EPI_ISL_1500985|2021-01-22:0,France/IDF-APHP-HEGP-06-46-2137006518/2021|EPI_ISL_1500991|2021-01-21:0)1224:3)1223:4,(France/IDF-APHP-HEGP-10-05-2137015157/2021|EPI_ISL_1501083|2021-02-17:2,(France/un-HMN-21022170331/2021|EPI_ISL_1085398|2021-02-17:1,France/un-HMN-21022140013/2021|EPI_ISL_1085707|2021-02-14:1,France/OCC-CHU-TLS-210581177001/2021|EPI_ISL_2278374|2021-02-27:1,France/un-HMN-21022180064/2021|EPI_ISL_1085949|2021-02-15:0,France/un-HMN-21022080596/2021|EPI_ISL_1085657|2021-02-05:0,France/un-21012300202/2021|EPI_ISL_982120|2021-01-30:0,France/un-HMN-21022090513/2021|EPI_ISL_1085809|2021-02-09:0,France/un-HMN-21022110269/2021|EPI_ISL_1085735|2021-02-11:0)1226:4)1225:2,(France/IDF-HMN-21022260450/2021|EPI_ISL_1672722|2021-02-09:5,India/MH-ICMR-NIV-INSACOG-GSEQ-131/2021|EPI_ISL_1704376|2021-02-15:19)1227:2,Guinea/CERFIG-15150/2021|EPI_ISL_1760615|2021:3,(((Switzerland/VD-33013136/2021|FR992666.1|21-01-19:5,(Spain/CT-HUVH-96534/2021|EPI_ISL_1169877|2021-02-23:3,Spain/CT-IBV-98016391/2021|EPI_ISL_1194514|2021-01-22:1)1231:2)1230:3,Spain/CT-HUVH-96535/2021|EPI_ISL_1169878|2021-02-23:2)1229:2,(Philippines/PH-PGC-02448/2021|EPI_ISL_2155759|2021-01-15:0,(Philippines/PH-PGC-02447/2021|EPI_ISL_2155758|2021-01-15:1,Philippines/PH-PGC-02449/2021|EPI_ISL_2155756|2021-01-15:0)1233:1)1232:4)1228:1,Canada/Qc-L00320422/2021|EPI_ISL_2293897|2021-01-22:3,(France/PAC-IHU-3162/2021|EPI_ISL_982922|2021-01-27:1,France/BRE-IPP04046/2021|EPI_ISL_1111036|2021-02-14:3,(France/IDF-HMN-21042070144/2021|EPI_ISL_1755646|2021-03-03:1,France/IDF-HMN-21032030362/2021|EPI_ISL_1672797|2021-03-01:0,France/IDF-HMN-21042070141/2021|EPI_ISL_1755643|2021-02-22:0,France/un-HMN-21022170245/2021|EPI_ISL_1085923|2021-02-17:0)1235:2)1234:3,(England/PORT-2EABFA/2020|20-12-10:0,England/PHEC-15A5E9/2021|21-01-23:0)1236:4,(Belgium/ULG-11128/2020|EPI_ISL_737372|2020-12-18:0,Belgium/ULG-11139/2020|EPI_ISL_737383|2020-12-18:0,Belgium/ULG-11080/2020|EPI_ISL_737330|2020-12-15:0)1237:2,(BurkinaFaso/80/2021|EPI_ISL_2179050|2021-01-11:0,BurkinaFaso/80/2021|EPI_ISL_2178993|2021-01-11:0)1238:1)1192:1,France/IDF-APHP-HEGP-10-04-2131779937/2021|EPI_ISL_1501054|2021-02-18:3)1174:2)1173:8)1149:3,Mali/M002675/2020|EPI_ISL_487456|2020-04-10:1)1148:1,Mali/M002659/2020|EPI_ISL_487451|2020-04-09:1,Mali/M002616/2020|EPI_ISL_487448|2020-04-06:1,Canada/AB-90145/2020|EPI_ISL_805663|2020-04-13:1,Canada/AB-38173/2020|EPI_ISL_805662|2020-04-28:2,Lu`an/33/2020|EPI_ISL_1069198|2020-01-28:1,Canada/AB-20299/2020|EPI_ISL_805644|2020-04-26:3,Canada/AB-25303/2020|EPI_ISL_805011|2020-04-17:1,Canada/AB-64499/2020|EPI_ISL_806392|2020-04-17:3,Canada/AB-43723/2020|EPI_ISL_805498|2020-04-27:1,(Henan/fahzu0012/2020|EPI_ISL_1040036|2020-02-17:1,Fujian/3520022Y/2020|EPI_ISL_431785|2020-01-23:0)1239:1,Australia/QLD03/2020|EPI_ISL_410717|2020-02-05:1,Shanghai/SH0117/2020|EPI_ISL_416403|2020-02-02:1,(DRC/300/2020|EPI_ISL_420841|2020-03-22:1,England/LOND-12602D6/2020|20-03-14:0)1240:1,(Australia/QLD1293/2020|EPI_ISL_693290|2020-02-04:1,Australia/QLD02/2020|EPI_ISL_407896|2020-01-30:0,AUS/QLD02/2020|MW772455.1|20-07-20:0)1241:2,Canada/QC-JUS-V5301018/2020|EPI_ISL_890815|2020-03-27:2,Canada/AB-66725/2020|EPI_ISL_805374|2020-04-16:1,Shanghai/SH0035/2020|EPI_ISL_416344|2020-01-30:2,USA/MN-MDH-1333/2020|EPI_ISL_496919|2020-03-18:1,Togo/BMC-98-20/2020|EPI_ISL_1293351|2020-03-20:2,((Uganda/UG034/2020|EPI_ISL_737954|2020-03-21:3,(UnitedArabEmirates/0465/2020|EPI_ISL_698635|2020-05-18:1,UnitedArabEmirates/0627/2020|EPI_ISL_698783|2020-05-15:0)1244:1,Oman/RESP-20-1976/2020|EPI_ISL_457938|2020-03-15:0,India/KL-ICMR-3580/2020|EPI_ISL_1201091|2020-03:0,Zambia/ZMB-228/2020|EPI_ISL_977366|2020-03-25:0)1243:2,((UnitedArabEmirates/0623/2020|EPI_ISL_698779|2020-05-15:4,UnitedArabEmirates/4176/2020|EPI_ISL_859957|2020-05-02:4,UnitedArabEmirates/DU-A-S13-3_S8/2020|EPI_ISL_548966|2020-04-23:3)1246:1,(UnitedArabEmirates/DU-A-S9-2_S4/2020|EPI_ISL_548970|2020-04-23:2,UnitedArabEmirates/0631/2020|EPI_ISL_698787|2020-05-15:2,UnitedArabEmirates/L920702211/2020|EPI_ISL_520740|2020-04-27:4,UnitedArabEmirates/L920667218/2020|EPI_ISL_520735|2020-04-15:0,UnitedArabEmirates/L3290238519/2020|EPI_ISL_520692|2020-05-19:1)1247:1)1245:1)1242:1,(UnitedArabEmirates/L123065607/2020|EPI_ISL_520667|2020-04-21:2,UnitedArabEmirates/L920663561/2020|EPI_ISL_520734|2020-04-14:1,(((England/LOND-1264CC5/2020|20-11-23:8,(Uganda/UG086/2020|EPI_ISL_737997|2020-08-24:2,Uganda/UG057/2020|EPI_ISL_737974|2020-07-24:1,Uganda/UG100/2020|EPI_ISL_737945|2020-08-14:2,(Uganda/UG115/2020|EPI_ISL_738022|2020-08-21:0,(Australia/WA128/2020|EPI_ISL_596691|2020-08-26:0,(England/MILK-9AB253/2020|OA973477.1|2020-08-31:0,England/QEUH-9D05F2/2020|OA999895.1|2020-09-14:0,England/MILK-9AB271/2020|OA973729.1|2020-08-31:0,England/MILK-9AB280/2020|OA973724.1|2020-08-31:0,England/MILK-9AB262/2020|OA973722.1|2020-08-31:0,Australia/WA131/2020|EPI_ISL_596694|2020-08-26:0,England/QEUH-9B4275/2020|20-09-04:0,England/QEUH-9B4275/2020|EPI_ISL_559884|2020-09-04:0)1255:1)1254:1)1253:1,(Uganda/UG098/2020|EPI_ISL_738006|2020-08-26:4,Uganda/UG064/2020|EPI_ISL_737980|2020-08-26:4)1256:1,Uganda/UG089/2020|EPI_ISL_738000|2020-08-25:5,(Uganda/UG247/2020|EPI_ISL_1469345|2020-12-08:7,Uganda/UG241/2020|EPI_ISL_1469339|2020-11-09:1)1257:5)1252:1,(Uganda/UG059/2020|EPI_ISL_737975|2020-07-27:2,Uganda/UG060/2020|EPI_ISL_737976|2020-07-28:1)1258:4,(Uganda/UG066/2020|EPI_ISL_737940|2020-08-27:5,(England/CAMB-1BB874/2020|20-11-18:0,England/CAMB-1BB892/2020|20-11-18:0)1260:6)1259:1,Uganda/UG079/2020|EPI_ISL_737990|2020-09-05:4)1251:1,(Uganda/UG103/2020|EPI_ISL_738010|2020-07-04:1,Uganda/UG104/2020|EPI_ISL_738011|2020-07-04:0)1261:2,(Uganda/UG138/2020|EPI_ISL_954241|2020-08-19:2,Uganda/UG046/2020|EPI_ISL_737939|2020-07-15:0,Uganda/UG231/2020|EPI_ISL_1469329|2020-09-07:6)1262:6,AUS/VIC2232/2020|MT972166.1|20-06-22:3,Uganda/UG071/2020|EPI_ISL_737985|2020-08-26:6,Uganda/UG246/2020|EPI_ISL_1469344|2020-12-03:10,Canada/ON-PHL-20-00979/2020|EPI_ISL_2250256|2020-06:3)1250:1,(((England/LEED-2B2B73/2020|20-06-01:2,(England/LEED-2B2B28/2020|20-06-08:1,England/LEED-2B2AA3/2020|20-06-05:0,England/LEED-2B2B46/2020|20-06-05:0)1266:1,England/LEED-2B2B37/2020|20-06-04:2,England/LEED-2A9799/2020|OA971478.1|2020-04-27:0)1265:1,England/LEED-2A9878/2020|OA971491.1|2020-04-12:1,England/LEED-2A9447/2020|OA971457.1|2020-04-09:1,(England/LEED-2A9359/2020|OA971913.1|2020-04-06:0,England/LEED-2A934A/2020|OA971911.1|2020-04-06:0)1267:1,England/LEED-2A9AFA/2020|OA971513.1|2020-04-12:0,England/LEED-2A99EE/2020|OA971502.1|2020-04-10:0,England/LEED-2A985A/2020|OA971492.1|2020-04-13:0,England/LEED-2A94ED/2020|OA971469.1|2020-04-09:0,England/LEED-2A9429/2020|OA971460.1|2020-04-13:0,England/LEED-2A8BBC/2020|OA971824.1|2020-04-02:0)1264:1,England/LEED-2A89EF/2020|OA971809.1|2020-03-31:0)1263:1,UnitedArabEmirates/0393/2020|EPI_ISL_698568|2020-05-15:1,(UnitedArabEmirates/0400/2020|EPI_ISL_698575|2020-05-19:0,UnitedArabEmirates/0216/2020|EPI_ISL_698402|2020-05-18:1,(UnitedArabEmirates/0385/2020|EPI_ISL_698560|2020-05-15:0,UnitedArabEmirates/0390/2020|EPI_ISL_698565|2020-05-15:0,UnitedArabEmirates/0275/2020|EPI_ISL_698455|2020-05-18:0)1269:1)1268:1,((Denmark/DCGC-850/2020|EPI_ISL_614815|2020-05-04:1,(Denmark/DCGC-860/2020|EPI_ISL_614827|2020-05-18:0,Denmark/DCGC-1184/2020|EPI_ISL_614830|2020-05-25:0,Denmark/DCGC-859/2020|EPI_ISL_614816|2020-05-11:0,Denmark/DCGC-855/2020|EPI_ISL_614814|2020-05-04:0,Denmark/DCGC-997/2020|EPI_ISL_614802|2020-05-11:0,Denmark/DCGC-1727/2020|EPI_ISL_617946|2020-05-11:0,Denmark/DCGC-1726/2020|EPI_ISL_617945|2020-05-11:0,Denmark/DCGC-783/2020|EPI_ISL_614754|2020-04-27:0)1272:1,(Denmark/DCGC-864/2020|EPI_ISL_614817|2020-05-18:0,Denmark/DCGC-880/2020|EPI_ISL_614799|2020-05-11:0)1273:1,Denmark/DCGC-872/2020|EPI_ISL_614829|2020-05-11:0,Denmark/DCGC-868/2020|EPI_ISL_614813|2020-05-11:0,Denmark/DCGC-861/2020|EPI_ISL_614812|2020-05-11:0)1271:2,Denmark/DCGC-1934/2020|EPI_ISL_622528|2020-04-27:0,Denmark/DCGC-910/2020|EPI_ISL_614753|2020-04-27:1,(Denmark/DCGC-857/2020|EPI_ISL_614826|2020-05-18:0,Denmark/DCGC-871/2020|EPI_ISL_614793|2020-05-04:0,Denmark/DCGC-1002/2020|EPI_ISL_614807|2020-05-11:0)1274:1)1270:1,UnitedArabEmirates/4186/2020|EPI_ISL_859966|2020-05-03:1,UnitedArabEmirates/4171/2020|EPI_ISL_859952|2020-05-02:2,(UnitedArabEmirates/4156/2020|EPI_ISL_859937|2020-05-01:0,UnitedArabEmirates/4177/2020|EPI_ISL_859958|2020-05-02:1,UnitedArabEmirates/4239/2020|EPI_ISL_860017|2020-05-04:1)1275:2,(UnitedArabEmirates/0770/2020|EPI_ISL_708837|2020-05-15:3,UnitedArabEmirates/0613/2020|EPI_ISL_698769|2020-05-15:1,(UnitedArabEmirates/1050/2020|EPI_ISL_698125|2020-06-11:0,UnitedArabEmirates/0836/2020|EPI_ISL_698975|2020-05-19:1)1277:1)1276:1,(UnitedArabEmirates/1815/2020|EPI_ISL_859598|2020-06-28:1,(UnitedArabEmirates/0892/2020|EPI_ISL_699030|2020-06-25:0,UnitedArabEmirates/0915/2020|EPI_ISL_699053|2020-06-26:0)1279:1)1278:3,((UnitedArabEmirates/0838/2020|EPI_ISL_698977|2020-05-19:1,UnitedArabEmirates/0850/2020|EPI_ISL_698989|2020-05-19:0,UnitedArabEmirates/0537/2020|EPI_ISL_698698|2020-05-17:0)1281:1,UnitedArabEmirates/0881/2020|EPI_ISL_699019|2020-05-19:0,UnitedArabEmirates/1385/2020|EPI_ISL_859571|2020-08-28:6,UnitedArabEmirates/0395/2020|EPI_ISL_698570|2020-05-19:1)1280:1,UnitedArabEmirates/0563/2020|EPI_ISL_698723|2020-05-15:1,(UnitedArabEmirates/0001/2020|EPI_ISL_698213|2020-05-07:1,UnitedArabEmirates/0609/2020|EPI_ISL_698765|2020-05-15:0,UnitedArabEmirates/0676/2020|EPI_ISL_698829|2020-05-15:1)1282:2,UnitedArabEmirates/0443/2020|EPI_ISL_698617|2020-05-17:1,UnitedArabEmirates/L3290262866/2020|EPI_ISL_520701|2020-05-20:1,UnitedArabEmirates/L3290250732/2020|EPI_ISL_520696|2020-05-20:1,UnitedArabEmirates/0669/2020|EPI_ISL_698822|2020-05-15:4,(DRC/4524/2020|EPI_ISL_513597|2020-04-30:1,DRC/04188/2020|EPI_ISL_471413|2020-04-25:2)1283:1,((Canada/BC-BCCDC-3167/2020|EPI_ISL_968754|2020-08-15:2,Canada/BC-BCCDC-4758/2020|EPI_ISL_968521|2020-08-07:0,Canada/BC-BCCDC-4741/2020|EPI_ISL_968466|2020-08-03:0)1285:6,(UnitedArabEmirates/0132/2020|EPI_ISL_698322|2020-05-18:0,UnitedArabEmirates/0137/2020|EPI_ISL_698324|2020-05-18:0)1286:5)1284:1,(India/KL-ICMR-4554/2020|EPI_ISL_1201113|2020-03:0,(UnitedArabEmirates/0649/2020|EPI_ISL_698805|2020-05-15:0,UnitedArabEmirates/0625/2020|EPI_ISL_698781|2020-05-15:0)1288:3)1287:1,UnitedArabEmirates/L2004034664/2020|EPI_ISL_520670|2020-04-17:1,UnitedArabEmirates/L109275764/2020|EPI_ISL_520664|2020-04-18:1,UnitedArabEmirates/0323/2020|EPI_ISL_698499|2020-05-18:1,UnitedArabEmirates/0450/2020|EPI_ISL_708830|2020-05-18:1,Sweden/20-07394/2020|EPI_ISL_452236|2020-04-14:1,UnitedArabEmirates/0270/2020|EPI_ISL_698451|2020-05-18:3,(UnitedArabEmirates/0643/2020|EPI_ISL_698799|2020-05-15:0,UnitedArabEmirates/0304/2020|EPI_ISL_698483|2020-05-18:1)1289:1,UnitedArabEmirates/306/2020|EPI_ISL_528694|2020-06-02:1,Australia/NSW293/2020|EPI_ISL_451557|2020-03-31:1,UnitedArabEmirates/1056/2020|EPI_ISL_698131|2020-06-11:2,(UnitedArabEmirates/1793/2020|EPI_ISL_859584|2020-06-24:3,(UnitedArabEmirates/0785/2020|EPI_ISL_708838|2020-05-15:1,UnitedArabEmirates/0763/2020|EPI_ISL_708836|2020-05-19:0,UnitedArabEmirates/0761/2020|EPI_ISL_708835|2020-05-19:0,UnitedArabEmirates/0512/2020|EPI_ISL_708831|2020-05-18:0,UnitedArabEmirates/0339/2020|EPI_ISL_708829|2020-05-19:0)1291:1)1290:1,DRC/3834/2020|EPI_ISL_447247|2020-04-25:2,Denmark/DCGC-1498/2020|EPI_ISL_617982|2020-06-01:4,UnitedArabEmirates/0566/2020|EPI_ISL_698725|2020-05-15:1,UnitedArabEmirates/0865/2020|EPI_ISL_699004|2020-05-19:1,Oman/RESP-20-4736/2020|EPI_ISL_457991|2020-03-22:1,Uganda/UG023/2020|EPI_ISL_737934|2020-05-04:1,UnitedArabEmirates/L920643384/2020|EPI_ISL_520731|2020-04-05:1,(UnitedArabEmirates/0017/2020|EPI_ISL_698227|2020-05-07:0,(UnitedArabEmirates/0183/2020|EPI_ISL_698370|2020-05-18:1,UnitedArabEmirates/0926/2020|EPI_ISL_699064|2020-06-26:2,(UnitedArabEmirates/0416/2020|EPI_ISL_698591|2020-05-15:1,UnitedArabEmirates/0732/2020|EPI_ISL_698883|2020-05-15:0)1294:2)1293:1)1292:1,India/UT-AR33/2020|EPI_ISL_508181|2020-06-02:9,Australia/NSW636/2020|EPI_ISL_490045|2020-07-05:2,UnitedArabEmirates/1005/2020|EPI_ISL_699137|2020-06-10:3,UnitedArabEmirates/2002/2020|EPI_ISL_859646|2020-07-05:4,UnitedArabEmirates/1879/2020|EPI_ISL_859635|2020-06-23:3,(SouthAfrica/NHLS-UCT-GS-2931/2020|EPI_ISL_700481|2020-05-09:2,SouthAfrica/KRISP-0267/2020|EPI_ISL_482854|2020-06-17:8)1295:2,((SouthKorea/KCDC2653/2020|EPI_ISL_516783|2020-07-13:2,((SouthKorea/KCDC2654/2020|EPI_ISL_516784|2020-07-21:1,SouthKorea/KCDC2655/2020|EPI_ISL_516785|2020-07-21:0)1299:1,(UZB/hCoV-19-Uzb-CGB-03/2020|MW853560.1|20-10-14:0,Uzbekistan/Tashkent-CGB-03/2021|EPI_ISL_1439578|2020-10-14:0)1300:3,SouthKorea/KDCA0340/2020|EPI_ISL_760126|2020-07-21:0,SouthKorea/KDCA0341/2020|EPI_ISL_760127|2020-07-21:0)1298:1,SouthKorea/KDCA3561/2020|EPI_ISL_2161069|2020-09-25:4)1297:2,((Uzbekistan/Tashkent-CGB-27/2020|EPI_ISL_1477048|2020-12-07:3,(UZB/hCoV-19-Uzb-CGB-25/2020|MW853569.1|20-12-07:0,Uzbekistan/Tashkent-CGB-25/2021|EPI_ISL_1439597|2020-12-07:0)1303:2)1302:10,(SouthKorea/KCDC2721/2020|EPI_ISL_522500|2020-07-11:0,SouthKorea/KCDC2722/2020|EPI_ISL_522501|2020-07-12:0)1304:2)1301:1,(SouthKorea/KCDC2711/2020|EPI_ISL_522490|2020-07-10:4,Singapore/1390/2020|EPI_ISL_645117|2020-11-04:6)1305:1)1296:1,UnitedArabEmirates/L3290222605/2020|EPI_ISL_520688|2020-05-18:1,UnitedArabEmirates/L3290220847/2020|EPI_ISL_520687|2020-05-17:2,UnitedArabEmirates/0886/2020|EPI_ISL_699024|2020-05-19:5,UnitedArabEmirates/0662/2020|EPI_ISL_698816|2020-05-15:2,USA/MI-MDHHS-SC20773/2020|EPI_ISL_471794|2020-04-21:1,UnitedArabEmirates/0347/2020|EPI_ISL_698522|2020-05-15:1,UnitedArabEmirates/0324/2020|EPI_ISL_698500|2020-05-18:3,UnitedArabEmirates/0529/2020|EPI_ISL_698691|2020-05-17:3,UnitedArabEmirates/0747/2020|EPI_ISL_698896|2020-05-15:1,UnitedArabEmirates/C2-109/2020|EPI_ISL_528708|2020-06-03:5,UnitedArabEmirates/0701/2020|EPI_ISL_698852|2020-05-15:3,(UnitedArabEmirates/0686/2020|EPI_ISL_698837|2020-05-15:1,UnitedArabEmirates/0236/2020|EPI_ISL_698203|2020-05-18:6)1306:1,Portugal/PT1398/2020|EPI_ISL_511357|2020-03-28:1,UnitedArabEmirates/0418/2020|EPI_ISL_698593|2020-05-15:3,India/KL-ICMR-3507/2020|EPI_ISL_1201087|2020-03:2,(India/KL-ICMR-4346/2020|EPI_ISL_1201106|2020-03:0,UnitedArabEmirates/L3300054450/2020|EPI_ISL_520711|2020-06-05:2)1307:1,(UnitedArabEmirates/0255/2020|EPI_ISL_698436|2020-05-17:3,(UnitedArabEmirates/1065/2020|EPI_ISL_698140|2020-06-11:3,UnitedArabEmirates/0426/2020|EPI_ISL_698600|2020-05-16:2)1309:1)1308:1,(Uzbekistan/Tashkent-CGB-06/2021|EPI_ISL_1402426|2020-10-14:9,UnitedArabEmirates/0471/2020|EPI_ISL_698640|2020-05-18:3)1310:1,(KEN/C314/2020|MW751133.1|20-04-04:0,(KEN/C293/2020|MW751131.1|20-04-04:0,KEN/C571/2020|MW751146.1|20-04-10:0)1312:1)1311:1,((Switzerland/VD-ETHZ-451725/2021|OU007909.1|2021-01-13:4,(Finland/HEL-8-43_S362/2021|EPI_ISL_902910|2021-01-08:2,SouthKorea/KDCA1491/2020|EPI_ISL_1063702|2020-12-30:9)1315:1,(France/ARA-HCL021016705001/2021|EPI_ISL_1336571|2021-01-25:5,(Slovakia/srUVZ_PL4_C9/2021|EPI_ISL_1524142|2021-03-06:0,Slovakia/srUVZ_PL4_G9/2021|EPI_ISL_1524146|2021-03-03:0)1317:6)1316:4,((Rwanda/NRLNAT1011/2020|EPI_ISL_925849|2020-12-16:3,England/MILK-CB23CC/2020|OD913810.1|2020-12-08:2)1319:1,England/SHEF-10CE0ED/2020|20-12-27:2)1318:3,England/CAMC-C86EFD/2020|OD959800.1|2020-12-16:8,(Germany/BY-RKI-I-049719/2021|EPI_ISL_1357145|2021-02-19:4,(Canada/ON-PHL-21-06239/2021|EPI_ISL_1660912|2021-02:1,(Canada/ON-PHL-21-04775-v2/2021|EPI_ISL_1742878|2021-02:0,Canada/ON-PHL-21-07918/2021|EPI_ISL_2250467|2021-02:2,(Canada/ON-PHL-21-06430/2021|EPI_ISL_2141384|2021-03:1,Canada/Qc-L00334987/2020|EPI_ISL_2294257|2021-02-21:1,Canada/Qc-L00334995/2020|EPI_ISL_2294263|2021-02-21:1,Canada/Qc-L00334988/2020|EPI_ISL_2294258|2021-02-22:0,Canada/Qc-L00334989/2020|EPI_ISL_2294259|2021-02-21:0,Canada/Qc-L00334991/2020|EPI_ISL_2294260|2021-02-22:0,Canada/Qc-L00334994/2020|EPI_ISL_2294262|2021-02-22:0,Canada/Qc-L00334992/2020|EPI_ISL_2294261|2021-02-22:0,Canada/Qc-L00334996/2020|EPI_ISL_2294264|2021-02-21:0)1323:2)1322:1)1321:3)1320:1,England/QEUH-9B9B0C/2020|OA972178.1|2020-09-07:1,England/MILK-B95CF2/2020|OD900536.1|2020-11-14:8)1314:1,UnitedArabEmirates/4233/2020|EPI_ISL_860012|2020-05-04:3,England/CAMC-949239/2020|OA978154.1|2020-07-24:4)1313:1,(((England/QEUH-F0B8C2/2020|OD960289.1|2020-12-21:5,(Sweden/15154071P/2021|EPI_ISL_1810770|2021-03-10:0,Sweden/15154081P/2021|EPI_ISL_1810785|2021-03-10:0,Sweden/15154106P/2021|EPI_ISL_1810783|2021-03-10:0)1327:8)1326:8,(USA/AZ-TG745231/2020|EPI_ISL_1183915|2020-11-06:0,USA/AZ-TG745746/2020|EPI_ISL_1184049|2020-11-06:0)1328:4)1325:3,AUS/VIC1787/2020|MT612327.1|20-05-27:2)1324:1,((Denmark/DCGC-1948/2020|EPI_ISL_622531|2020-04-20:1,Denmark/DCGC-3780/2020|EPI_ISL_622647|2020-04-20:0,Denmark/DCGC-6742/2020|EPI_ISL_622356|2020-04-20:0,Denmark/DCGC-1430/2020|EPI_ISL_622474|2020-04-27:0)1330:1,((Denmark/DCGC-1389/2020|EPI_ISL_622420|2020-05-11:2,Denmark/DCGC-1480/2020|EPI_ISL_618102|2020-06-15:1,(Sweden/20-22156/2020|EPI_ISL_623085|2020-06-04:0,(Denmark/DCGC-1896/2020|EPI_ISL_622563|2020-07-06:0,(Denmark/DCGC-2054/2020|EPI_ISL_618275|2020-07-20:1,(Denmark/DCGC-1784/2020|EPI_ISL_618219|2020-07-20:0,Denmark/DCGC-2020/2020|EPI_ISL_618246|2020-07-20:1,Denmark/DCGC-1945/2020|EPI_ISL_618215|2020-07-20:1)1336:1,Denmark/DCGC-1776/2020|EPI_ISL_618217|2020-07-20:1,(Denmark/DCGC-2319/2020|EPI_ISL_617656|2020-08-10:1,Denmark/DCGC-2110/2020|EPI_ISL_618372|2020-07-20:1,Denmark/DCGC-1788/2020|EPI_ISL_618212|2020-07-13:0,Denmark/DCGC-1954/2020|EPI_ISL_618328|2020-07-20:0,Denmark/DCGC-1980/2020|EPI_ISL_618323|2020-07-20:0)1337:1,Denmark/DCGC-2100/2020|EPI_ISL_618359|2020-07-20:2,(Denmark/DCGC-1955/2020|EPI_ISL_618330|2020-07-13:0,(Denmark/DCGC-1974/2020|EPI_ISL_618309|2020-07-20:2,Denmark/DCGC-1783/2020|EPI_ISL_618202|2020-07-13:0,Denmark/DCGC-2037/2020|EPI_ISL_618259|2020-07-13:0,Denmark/DCGC-16735/2020|EPI_ISL_714364|2020-07-06:0,Denmark/DCGC-1969/2020|EPI_ISL_618291|2020-07-20:0,Denmark/DCGC-1967/2020|EPI_ISL_618288|2020-07-20:0,Denmark/DCGC-1992/2020|EPI_ISL_618286|2020-07-20:0,Denmark/DCGC-1963/2020|EPI_ISL_618283|2020-07-20:0,Denmark/DCGC-1962/2020|EPI_ISL_618282|2020-07-20:0,Denmark/DCGC-1973/2020|EPI_ISL_618306|2020-07-13:0,Denmark/DCGC-1971/2020|EPI_ISL_618301|2020-07-13:0)1339:1,Denmark/DCGC-1964/2020|EPI_ISL_618284|2020-07-20:1)1338:1,Denmark/DCGC-2036/2020|EPI_ISL_618258|2020-07-13:0,Denmark/DCGC-1885/2020|EPI_ISL_622612|2020-07-13:0,Denmark/DCGC-2004/2020|EPI_ISL_618226|2020-07-20:0,Denmark/DCGC-2014/2020|EPI_ISL_618224|2020-07-20:0,Denmark/DCGC-1879/2020|EPI_ISL_622600|2020-07-13:0,Denmark/DCGC-1789/2020|EPI_ISL_618220|2020-07-20:0,Denmark/DCGC-1779/2020|EPI_ISL_618218|2020-07-20:0,Denmark/DCGC-1771/2020|EPI_ISL_618210|2020-07-13:0,Denmark/DCGC-1766/2020|EPI_ISL_618209|2020-07-13:0,Denmark/DCGC-1944/2020|EPI_ISL_618208|2020-07-13:0,Denmark/DCGC-1795/2020|EPI_ISL_618205|2020-07-13:0,Denmark/DCGC-1791/2020|EPI_ISL_618204|2020-07-13:0,Denmark/DCGC-1787/2020|EPI_ISL_618203|2020-07-13:0,Denmark/DCGC-2118/2020|EPI_ISL_618380|2020-07-20:0,Denmark/DCGC-1899/2020|EPI_ISL_622614|2020-07-13:0,Denmark/DCGC-2035/2020|EPI_ISL_618326|2020-07-20:0,Denmark/DCGC-1982/2020|EPI_ISL_618325|2020-07-20:0,Denmark/DCGC-1981/2020|EPI_ISL_618324|2020-07-20:0,Denmark/DCGC-1989/2020|EPI_ISL_618320|2020-07-20:0,Denmark/DCGC-2446/2020|EPI_ISL_617406|2020-08-10:0,Denmark/DCGC-2103/2020|EPI_ISL_618362|2020-07-13:0,Denmark/DCGC-2252/2020|EPI_ISL_617432|2020-08-10:0,Denmark/DCGC-2057/2020|EPI_ISL_618292|2020-07-13:0,Denmark/DCGC-1965/2020|EPI_ISL_618285|2020-07-20:0,Denmark/DCGC-1949/2020|EPI_ISL_618232|2020-07-20:0,Denmark/DCGC-1979/2020|EPI_ISL_618318|2020-07-20:0,Denmark/DCGC-1976/2020|EPI_ISL_618311|2020-07-13:0,Denmark/DCGC-1972/2020|EPI_ISL_618305|2020-07-13:0)1335:1)1334:4)1333:1)1332:1,Sweden/20-07741/2020|EPI_ISL_445241|2020-04-23:0,Sweden/20-07739/2020|EPI_ISL_450816|2020-04-22:0)1331:3)1329:1,(UnitedArabEmirates/L2004034578/2020|EPI_ISL_523953|2020-04-16:1,UnitedArabEmirates/L2006032095/2020|EPI_ISL_520679|2020-06-16:1,UnitedArabEmirates/0571/2020|EPI_ISL_698730|2020-05-15:1,(UnitedArabEmirates/0552/2020|EPI_ISL_698713|2020-05-15:1,UnitedArabEmirates/0624/2020|EPI_ISL_698780|2020-05-15:1,UnitedArabEmirates/0018/2020|EPI_ISL_698228|2020-05-07:3,(UnitedArabEmirates/1040/2020|EPI_ISL_698115|2020-06-11:3,(UnitedArabEmirates/0143/2020|EPI_ISL_698330|2020-05-18:0,UnitedArabEmirates/0457/2020|EPI_ISL_698627|2020-05-18:0)1343:3)1342:1)1341:1,(UnitedArabEmirates/0650/2020|EPI_ISL_698806|2020-05-15:3,(UnitedArabEmirates/0147/2020|EPI_ISL_698334|2020-05-18:0,UnitedArabEmirates/0453/2020|EPI_ISL_698624|2020-05-18:0)1345:1)1344:4,UnitedArabEmirates/0169/2020|EPI_ISL_698356|2020-05-18:4,England/EKHU-260F5E8/2020|20-08-06:5)1340:1,((((CzechRepublic/NRL_277/2021|EPI_ISL_882953|2021-01-06:3,(Switzerland/ZH-ETHZ-490353/2021|OU011231.1|2021-02-05:3,(Switzerland/ZH-ETHZ-531662/2020|EPI_ISL_1361396|2021-03-09:3,Switzerland/ZH-ETHZ-530917/2020|EPI_ISL_1361504|2021-03-05:0)1351:1,Switzerland/ZH-ETHZ-500362/2021|OU011556.1|2021-02-16:1)1350:1,(FrenchGuiana/IPP04409/2021|EPI_ISL_1201534|2021-02-19:5,(Croatia/1494/2021|EPI_ISL_1904550|2021-03-08:2,Germany/HE-RKI-I-045961/2021|EPI_ISL_1353385|2021-03-12:0,Croatia/1859/2021|EPI_ISL_2308864|2021-03-17:3)1353:2)1352:1)1349:13,(Ireland/C-NVRL-ec86IRL56045/2021|EPI_ISL_1577419|2021-02-27:0,Ireland/C-NVRL-21IRL64682/2021|EPI_ISL_1358249|2021-03-06:0)1354:18)1348:3,(((England/CAMC-14F3C23/2021|21-04-09:7,England/CAMC-145B816/2021|21-03-22:5,Israel/HMO-VL-2676452/2021|EPI_ISL_2096932|2021-04-13:4)1357:2,(England/PHEC-30B336/2021|21-04-26:9,(Germany/BW-RKI-I-147595/2021|EPI_ISL_2259550|2021-04-25:0,Germany/BW-ChVir-LB-210507-5782/2021|EPI_ISL_2107844|2021-04-28:1)1359:6)1358:1)1356:11,(Angola/KRISP-K009791/2021|EPI_ISL_1347941|2021-02-13:0,Angola/KRISP-K009792/2021|EPI_ISL_1347942|2021-02-13:0,Angola/KRISP-K009790/2021|EPI_ISL_1347940|2021-02-13:0)1360:30)1355:2)1347:1,(UnitedArabEmirates/0507/2020|EPI_ISL_698673|2020-05-18:0,UnitedArabEmirates/0406/2020|EPI_ISL_698581|2020-05-15:0)1361:2)1346:1,((UnitedArabEmirates/0617/2020|EPI_ISL_698773|2020-05-15:3,(UnitedArabEmirates/0630/2020|EPI_ISL_698786|2020-05-15:0,(UnitedArabEmirates/0546/2020|EPI_ISL_698707|2020-05-19:0,UnitedArabEmirates/0397/2020|EPI_ISL_698572|2020-05-19:0)1365:1)1364:1,UnitedArabEmirates/0540/2020|EPI_ISL_698701|2020-05-17:1,UnitedArabEmirates/0539/2020|EPI_ISL_698700|2020-05-17:0,UnitedArabEmirates/0764/2020|EPI_ISL_698908|2020-05-19:3,UnitedArabEmirates/0570/2020|EPI_ISL_698729|2020-05-15:1,UnitedArabEmirates/0827/2020|EPI_ISL_698966|2020-05-19:2,UnitedArabEmirates/0004/2020|EPI_ISL_698216|2020-05-07:1,UnitedArabEmirates/1009/2020|EPI_ISL_699141|2020-06-11:3,(UnitedArabEmirates/0549/2020|EPI_ISL_698710|2020-05-15:0,(UnitedArabEmirates/0317/2020|EPI_ISL_698494|2020-05-18:2,UnitedArabEmirates/0454/2020|EPI_ISL_698625|2020-05-18:0,UnitedArabEmirates/0091/2020|EPI_ISL_698283|2020-05-15:0)1367:2)1366:2)1363:1,((UnitedArabEmirates/0429/2020|EPI_ISL_698603|2020-05-16:0,UnitedArabEmirates/0626/2020|EPI_ISL_698782|2020-05-15:2)1369:1,((UnitedArabEmirates/0710/2020|EPI_ISL_698861|2020-05-19:0,UnitedArabEmirates/0779/2020|EPI_ISL_698922|2020-05-19:0)1371:2,UnitedArabEmirates/0674/2020|EPI_ISL_698827|2020-05-15:0,UnitedArabEmirates/0208/2020|EPI_ISL_698394|2020-05-18:0)1370:1,UnitedArabEmirates/0727/2020|EPI_ISL_698878|2020-05-19:0,UnitedArabEmirates/0722/2020|EPI_ISL_698873|2020-05-19:2,(UnitedArabEmirates/0152/2020|EPI_ISL_698339|2020-05-18:0,UnitedArabEmirates/0320/2020|EPI_ISL_698497|2020-05-18:0)1372:1)1368:1,UnitedArabEmirates/0778/2020|EPI_ISL_698921|2020-05-19:2,UnitedArabEmirates/0903/2020|EPI_ISL_699041|2020-06-14:4,UnitedArabEmirates/0089/2020|EPI_ISL_698281|2020-05-15:1,UnitedArabEmirates/0343/2020|EPI_ISL_698518|2020-05-16:2,UnitedArabEmirates/0525/2020|EPI_ISL_698688|2020-05-17:1,UnitedArabEmirates/0458/2020|EPI_ISL_698628|2020-05-18:3,((UnitedArabEmirates/0955/2020|EPI_ISL_699091|2020-06-14:0,UnitedArabEmirates/0916/2020|EPI_ISL_699054|2020-06-26:1)1374:1,UnitedArabEmirates/0548/2020|EPI_ISL_698709|2020-05-15:0,UnitedArabEmirates/0639/2020|EPI_ISL_698795|2020-05-15:0)1373:2,(UnitedArabEmirates/0029/2020|EPI_ISL_698238|2020-05-17:2,UnitedArabEmirates/0020/2020|EPI_ISL_698230|2020-05-07:0)1375:1,(UnitedArabEmirates/1023/2020|EPI_ISL_699155|2020-06-11:0,UnitedArabEmirates/1028/2020|EPI_ISL_699160|2020-06-11:0,UnitedArabEmirates/1022/2020|EPI_ISL_699154|2020-06-11:0,UnitedArabEmirates/1020/2020|EPI_ISL_699152|2020-06-11:0)1376:2,(UnitedArabEmirates/1044/2020|EPI_ISL_698119|2020-06-11:0,UnitedArabEmirates/1076/2020|EPI_ISL_698150|2020-06-12:0,UnitedArabEmirates/1043/2020|EPI_ISL_698118|2020-06-11:0,UnitedArabEmirates/1042/2020|EPI_ISL_698117|2020-06-11:0,UnitedArabEmirates/1039/2020|EPI_ISL_698114|2020-06-11:0)1377:1,UnitedArabEmirates/4185/2020|EPI_ISL_859965|2020-05-02:0,UnitedArabEmirates/0642/2020|EPI_ISL_698798|2020-05-15:0,UnitedArabEmirates/0287/2020|EPI_ISL_698467|2020-05-17:0,UnitedArabEmirates/0240/2020|EPI_ISL_698422|2020-05-17:0,UnitedArabEmirates/0200/2020|EPI_ISL_698386|2020-05-17:0)1362:1,(PAK/SARS-CoV-2_19/2020|MW422000.1|20-05-30:3,(Pakistan/NIH-44905/2020|EPI_ISL_468159|2020-06-02:1,Pakistan/NIH-HAS001/2020|EPI_ISL_468163|2020-06-02:0)1379:1,(HongKong/VM20028080/2020|EPI_ISL_1749650|2020-06:0,HongKong/HKU-201216-021/2020|EPI_ISL_1034642|2020-06-26:0)1380:7)1378:2,((UnitedArabEmirates/0849/2020|EPI_ISL_698988|2020-05-19:1,UnitedArabEmirates/0330/2020|EPI_ISL_698506|2020-05-18:1,UnitedArabEmirates/0163/2020|EPI_ISL_698350|2020-05-18:0,UnitedArabEmirates/0160/2020|EPI_ISL_698347|2020-05-18:0,UnitedArabEmirates/0159/2020|EPI_ISL_698346|2020-05-18:0,UnitedArabEmirates/0158/2020|EPI_ISL_698345|2020-05-18:0)1382:1,UnitedArabEmirates/0501/2020|EPI_ISL_698668|2020-05-18:0,UnitedArabEmirates/0504/2020|EPI_ISL_698671|2020-05-18:0,UnitedArabEmirates/0740/2020|EPI_ISL_698889|2020-05-15:0)1381:1,(UnitedArabEmirates/L3290223961/2020|EPI_ISL_520689|2020-05-18:1,(UnitedArabEmirates/1874/2020|EPI_ISL_859631|2020-06-23:1,UnitedArabEmirates/1881/2020|EPI_ISL_859637|2020-08-27:2)1384:5)1383:1,(UnitedArabEmirates/0202/2020|EPI_ISL_698388|2020-05-17:0,UnitedArabEmirates/0055/2020|EPI_ISL_698263|2020-05-18:4)1385:3,(UnitedArabEmirates/0154/2020|EPI_ISL_698341|2020-05-18:2,UnitedArabEmirates/0876/2020|EPI_ISL_699015|2020-05-19:2)1386:1,(UnitedArabEmirates/0720/2020|EPI_ISL_698871|2020-05-19:2,UnitedArabEmirates/4157/2020|EPI_ISL_859938|2020-05-01:0)1387:2,(UnitedArabEmirates/skmc-3819699/2020|EPI_ISL_582674|2020-09-16:1,UnitedArabEmirates/skmc-3819883/2020|EPI_ISL_582675|2020-09-17:1)1388:10,(England/201881261/2020|EPI_ISL_500953|2020-04-30:1,England/ALDP-9EDF21/2020|OA993433.1|2020-05-08:1)1389:2,Finland/4AS3D428/2020|EPI_ISL_1240950|2020-04-04:3,India/OR-ILS04/2020|EPI_ISL_1241861|2020-07-01:2,(India/UT-ICMR-13059/2020|EPI_ISL_1180195|2020-06:4,(India/UT-ICMR-19107/2020|EPI_ISL_1180198|2020-06:0,India/UT-ICMR-19127/2020|EPI_ISL_1180199|2020-06:0,India/UT-ICMR-19102/2020|EPI_ISL_1180197|2020-06:0,India/UT-ICMR-19101/2020|EPI_ISL_1180196|2020-06:0)1391:4)1390:4,Uganda/UG017/2020|EPI_ISL_451199|2020-04-20:1,(Uganda/UG053/2020|EPI_ISL_737970|2020-05-11:4,(Switzerland/GE-32986401/2021|FR991007.1|21-01-16:7,(((Cambodia/126516/2020|EPI_ISL_918368|2020-11-28:1,Cambodia/126518/2020|EPI_ISL_918370|2020-11-28:0,Cambodia/126521/2020|EPI_ISL_918372|2020-11-28:0)1396:1,(((Cambodia/139654/2020|EPI_ISL_918362|2020-12-05:0,Cambodia/137931/2020|EPI_ISL_918364|2020-12-03:0)1399:1,Cambodia/139820/2020|EPI_ISL_918361|2020-12-05:0,Cambodia/139037/2020|EPI_ISL_918360|2020-12-04:0,Cambodia/137334/2020|EPI_ISL_918359|2020-12-02:0)1398:1,Cambodia/137333/2020|EPI_ISL_918365|2020-12-02:0,Cambodia/127828/2020|EPI_ISL_918366|2020-11-29:0,Cambodia/137932/2020|EPI_ISL_918363|2020-12-03:0)1397:1,Cambodia/126519/2020|EPI_ISL_918371|2020-11-28:2,Cambodia/126517/2020|EPI_ISL_918369|2020-11-28:0,Cambodia/126515/2020|EPI_ISL_918367|2020-11-28:0)1395:6,(((Rwanda/NRLNAT1024/2020|EPI_ISL_925861|2020-12-13:4,(Uganda/UG199/2020|EPI_ISL_954295|2020-12-31:4,(USA/NH-CDC-21490800/2021|MW667352.1|21-01-26:1,((USA/ME-HETL-J2014/2021|EPI_ISL_1372757|2021-03-01:1,USA/ME-HETL-J1839/2021|EPI_ISL_1163650|2021-02-25:2)1406:2,USA/MA-CDC-22163347/2021|MW720521.1|21-02-17:1,(USA/NH-CDC-22632630/2021|MW782952.1|21-03-03:0,USA/NH-CDC-2-4122009/2021|MW897676.1|21-03-12:0,USA/NH-CDC-QDX23089280/2021|MW864443.1|21-03-17:0)1407:1,USA/MA-Broad_CRSP-01019/2021|MW660936.1|21-01-31:0,USA/MA-CDC-22285140/2021|MW728604.1|21-02-21:0,USA/MA-CDC-STM-000023179/2021|MW779392.1|21-02-24:0,USA/NH-CDC-LC0013956/2021|MW705040.1|21-02-09:0)1405:1,Belgium/rega-3696/2021|EPI_ISL_1312216|2021-02-24:3,USA/NH-CDC-21490956/2021|MW667249.1|21-01-25:0,USA/NH-CDC-LC0016265/2021|MW706165.1|21-02-10:0)1404:1)1403:1,(Uganda/UG300/2020|EPI_ISL_1469391|2020-12-11:1,USA/MN-MDH-6268/2021|MZ082321.1|2021-04-08:9,USA/WA-UW-65801/2021|MZ151611.1|21-03-02:1,(England/CAMC-13D3361/2021|21-03-05:0,England/CAMC-1380EDB/2021|21-02-28:0)1409:3)1408:3,England/CAMC-139B268/2021|21-03-04:11,Uganda/UG278/2020|EPI_ISL_1469369|2020-12-08:3,Uganda/UG217/2021|EPI_ISL_1469315|2021-01-22:8,(Greece/122776/2021|EPI_ISL_1716707|2021-02-18:6,(Italy/TUS-AOUP-BELS/2021|EPI_ISL_1224990|2021-02-13:6,Rwanda/NRLNAT1064/2020|EPI_ISL_925898|2020-12-17:0)1411:7,(Uganda/UG333/2020|EPI_ISL_1469402|2020-12-22:0,Uganda/UG336/2020|EPI_ISL_1469405|2020-12-22:0)1412:4)1410:1,Uganda/UG330/2020|EPI_ISL_1469399|2020-12-21:4,Uganda/UG329/2020|EPI_ISL_1469398|2020-12-22:6,(Uganda/UG213/2020|EPI_ISL_954279|2020-12-28:7,(Uganda/UG189/2020|EPI_ISL_954288|2020-12-31:5,((USA/SC-CDC-LC0035652/2021|MZ000016.1|2021-03-21:3,(USA/SC-COVID21-1252/2021|MW959841.1|21-03-20:2,(USA/NC-UNC-0732/2021|EPI_ISL_1664338|2021-03-24:2,USA/SC-COVID21-0947/2021|MW959954.1|21-03-09:0)1418:1,USA/NC-UNC-0396/2021|EPI_ISL_1240908|2021-03-05:0,USA/SC-COVID21-1200/2021|MW959842.1|21-03-19:0,USA/SC-COVID21-1201/2021|MW959837.1|21-03-19:0)1417:1,USA/SC-COVID21-1199/2021|MW959827.1|21-03-19:1,USA/SC-COVID21-1049/2021|MW959879.1|21-03-15:1,USA/VA-DCLS-4514/2021|MZ165887.1|2021-04:2,USA/SC-COVID21-1327/2021|MZ076740.1|21-03-25:1,USA/SC-FG-026661/2021|EPI_ISL_1937729|2021-04-15:1,(USA/SC-FG-021595/2021|EPI_ISL_1937193|2021-04-01:0,USA/SC-FG-022107/2021|EPI_ISL_1937297|2021-04-13:1)1419:1,(USA/SC-COVID21-1340/2021|MZ160253.1|21-03-26:1,USA/SC-COVID21-1339/2021|MZ160249.1|21-03-26:0)1420:2,(USA/SC-COVID21-1451/2021|MZ188952.1|21-04-20:1,USA/SC-COVID21-1407/2021|MZ171104.1|21-04-19:0,USA/SC-COVID21-1455/2021|MZ188938.1|21-04-20:0,USA/SC-COVID21-1456/2021|MZ188942.1|21-04-20:0)1421:1,(USA/NC-CDC-ASC210057970/2021|MZ281953.1|2021-05-03:1,USA/NC-CDC-ASC210035325/2021|MZ184237.1|2021-04-27:0)1422:6,USA/SC-COVID21-1506/2021|MZ261945.1|21-04-22:1,USA/OK-CDC-ASC210014909/2021|MZ257431.1|21-03-22:3,(USA/SC-COVID21-0982/2021|MW959944.1|21-03-10:0,USA/SC-CDC-2-4043922/2021|MW850117.1|21-03-10:0)1423:1,USA/FL-CDC-STM-000036769/2021|MW868414.1|21-03-16:0,USA/SC-CDC-2-4175195/2021|MW989864.1|21-04-01:0,USA/SC-COVID21-1011/2021|MW959866.1|21-03-11:0,USA/SC-CDC-LC0031080/2021|MW871155.1|21-03-13:0,USA/SC-CDC-LC0030606/2021|MW871154.1|21-03-13:0,USA/NC-CDC-2-4044233/2021|MW849965.1|21-02-28:0,USA/SC-CDC-2-4282414/2021|MZ143845.1|21-04-15:0,USA/SC-FG-026598/2021|EPI_ISL_1937660|2021-04-14:0)1416:2,England/PHEC-1542AC/2020|20-12-31:0,England/210100206/2020|EPI_ISL_837092|2020-12-31:0)1415:2)1414:1)1413:1,((Uganda/UG339/2020|EPI_ISL_1469408|2020-12-20:0,Uganda/UG343/2020|EPI_ISL_1469412|2020-12-20:0)1425:1,Uganda/UG344/2020|EPI_ISL_1469413|2020-12-20:0,Uganda/UG334/2020|EPI_ISL_1469403|2020-12-20:0)1424:3,(Ireland/KK-NVRL-ec21IRL55626/2021|EPI_ISL_1398824|2021-03-01:11,England/LOND-132991F/2021|21-01-31:1)1426:2)1402:1,(Rwanda/NRLNAT1055/2021|EPI_ISL_925890|2021-01-12:2,(Rwanda/NRLNAT1052/2021|EPI_ISL_925887|2021-01-06:4,(Rwanda/NRLNAT3033/2021|EPI_ISL_1301784|2021-01-22:6,(England/QEUH-12C4249/2021|OU016335.1|2021-02-17:2,(Italy/SIC-AOUP-UNIPA_59342/2021|EPI_ISL_1585281|2021-02-24:2,Italy/SIC-AOUP-UNIPA_59348/2021|EPI_ISL_1585282|2021-02-24:0)1431:1)1430:2)1429:1,Congo/ROC-ITM-077-5323/2021|EPI_ISL_1840864|2021-02-09:3,Rwanda/NRLNAT3028/2021|EPI_ISL_1301781|2021-01-19:0,Rwanda/NRLNAT3004/2021|EPI_ISL_1302675|2021-01-30:0)1428:2,(Rwanda/NRLNAT1079/2021|EPI_ISL_925908|2021-01-07:3,(Rwanda/NRLNAT3002/2021|EPI_ISL_1302666|2021-01-04:1,(Rwanda/NRLNAT1053/2021|EPI_ISL_925888|2021-01-12:0,Rwanda/NRLNAT1057/2021|EPI_ISL_925892|2021-01-12:0)1434:1)1433:2)1432:1,Rwanda/NRLNAT3017/2021|EPI_ISL_1301772|2021-01-14:2,Rwanda/NRLNAT3027/2021|EPI_ISL_1301780|2021-01-21:6,(Rwanda/NRLNAT1047/2021|EPI_ISL_925882|2021-01-11:0,Rwanda/NRLNAT1051/2021|EPI_ISL_925886|2021-01-11:0)1435:2)1427:1,Rwanda/NRLNAT1049/2021|EPI_ISL_925884|2021-01-11:4,((Rwanda/NRLNAT1059/2020|EPI_ISL_925894|2020-12-14:1,Rwanda/NRLNAT1018/2020|EPI_ISL_925856|2020-12-04:1,Rwanda/NRLNAT1050/2021|EPI_ISL_925885|2021-01-11:2,Rwanda/NRLNAT1085/2021|EPI_ISL_925914|2021-01-08:1,Rwanda/NRLNAT1083/2021|EPI_ISL_925912|2021-01-07:1,Denmark/DCGC-39458/2021|EPI_ISL_970848|2021-01-25:4,Norway/2824/2021|EPI_ISL_1317616|2021-02-02:1,Rwanda/NRLNAT3045/2021|EPI_ISL_1301794|2021-02-13:2,Rwanda/NRLNAT3043/2021|EPI_ISL_1301793|2021-02-07:4,Rwanda/NRLNAT3040/2021|EPI_ISL_1301791|2021-01-21:2,Rwanda/NRLNAT3038/2021|EPI_ISL_1301789|2021-01-04:1,Rwanda/NRLNAT3037/2021|EPI_ISL_1301788|2021-01-04:1,Rwanda/NRLNAT3034/2021|EPI_ISL_1301785|2021-01-21:1,(Rwanda/NRLNAT3025/2021|EPI_ISL_1301778|2021-01-19:2,Rwanda/NRLNAT3032/2021|EPI_ISL_1301783|2021-01-15:1)1438:1,Rwanda/NRLNAT3021/2021|EPI_ISL_1301775|2021-01-18:1,Rwanda/NRLNAT3018/2021|EPI_ISL_1301773|2021-01-11:4,Rwanda/NRLNAT3008/2021|EPI_ISL_1301764|2021-01-04:3,(Rwanda/NRLNAT3044/2021|EPI_ISL_1301742|2021-02-10:3,Rwanda/NRLNAT1086/2021|EPI_ISL_925915|2021-01-02:1)1439:1,(Rwanda/NRLNAT3046/2021|EPI_ISL_1301738|2021-01-12:3,(Rwanda/NRLNAT3015/2021|EPI_ISL_1301771|2021-01-06:2,Rwanda/NRLNAT3036/2021|EPI_ISL_1301787|2021-01-04:2)1441:1)1440:2,(Rwanda/NRLNAT3023/2021|EPI_ISL_1301737|2021-01-15:1,Rwanda/NRLNAT3024/2021|EPI_ISL_1301777|2021-01-15:0)1442:1,Rwanda/NRLNAT3048/2021|EPI_ISL_1302678|2021-01-22:3,Rwanda/NRLNAT3083/2021|EPI_ISL_1300663|2021-01-28:1,(Rwanda/NRLNAT3047/2021|EPI_ISL_1302677|2021-01-04:1,Rwanda/NRLNAT1048/2020|EPI_ISL_925883|2020-10-21:2)1443:1,Rwanda/NRLNAT3003/2021|EPI_ISL_1302667|2021-01-19:3,Rwanda/BH74397RD/2020|EPI_ISL_1498123|2021-02-13:8,DRC/9523/2021|EPI_ISL_1623758|2021-02-27:5,Rwanda/NRLNAT3031/2021|EPI_ISL_1302676|2021-01-15:5,(Rwanda/NRLNAT1013/2020|EPI_ISL_925851|2020-12-15:0,Rwanda/NRLNAT1014/2020|EPI_ISL_925852|2020-12-15:0)1444:4,Rwanda/NRLNAT1039/2020|EPI_ISL_925875|2020-12-17:0,Rwanda/NRLNAT3029/2021|EPI_ISL_1301782|2021-01-19:0,Rwanda/NRLNAT3042/2021|EPI_ISL_1301741|2021-02-03:0,Rwanda/NRLNAT1010/2020|EPI_ISL_925848|2020-12-14:0)1437:2,Uganda/UG303/2020|EPI_ISL_1469394|2020-12-11:4)1436:1,Rwanda/NRLNAT1080/2021|EPI_ISL_925909|2021-01-13:4,(Rwanda/NRLNAT3005/2020|EPI_ISL_1301761|2020-12-29:2,(Rwanda/NRLNAT3013/2020|EPI_ISL_1301769|2020-12-22:0,Rwanda/NRLNAT3014/2020|EPI_ISL_1301770|2020-12-22:0,Rwanda/NRLNAT3012/2020|EPI_ISL_1301768|2020-12-22:0)1446:1,Rwanda/NRLNAT3010/2020|EPI_ISL_1301766|2020-12-21:0,Rwanda/NRLNAT3011/2020|EPI_ISL_1301767|2020-12-22:0,Rwanda/NRLNAT3009/2020|EPI_ISL_1301765|2020-12-21:0,Rwanda/NRLNAT3006/2020|EPI_ISL_1301762|2020-12-29:0,Rwanda/NRLNAT3081/2020|EPI_ISL_1300662|2020-12-21:0)1445:3,(Uganda/UG187/2020|EPI_ISL_954281|2020-12-29:2,(Uganda/UG349/2020|EPI_ISL_1469415|2020-11-13:4,Rwanda/NRLNAT1029/2020|EPI_ISL_925865|2020-12-17:1)1448:1)1447:1,Rwanda/NRLNAT3022/2021|EPI_ISL_1301776|2021-01-14:6,(((Canada/ON-SC5428/2021|EPI_ISL_1740093|2021-01-09:0,((Canada/ON-PHL-21-06442/2021|EPI_ISL_2141392|2021-03:0,(Canada/ON-PHL-21-09037/2021|EPI_ISL_2141338|2021-03:3,Canada/ON-PHL-21-06470/2021|EPI_ISL_2141404|2021-03:0,Canada/ON-PHL-21-08633/2021|EPI_ISL_1896709|2021-03:0)1454:1)1453:2,Canada/ON-SC4867/2021|EPI_ISL_1740309|2021-01-22:0,Canada/ON-PPS-21012021_0255/2021|EPI_ISL_982996|2021-01-20:0,Canada/ON-SC4647/2021|EPI_ISL_1740113|2021-01-11:0,Canada/ON-PHL-21-03203/2021|EPI_ISL_1742845|2021-02:0,Canada/ON-SC4815/2021|EPI_ISL_1740269|2021-01-19:0,Canada/ON-SC4871/2021|EPI_ISL_1740287|2021-01-20:0)1452:2)1451:2,(Canada/ON-PHL-21-01159/2021|EPI_ISL_2250337|2021-01:0,Canada/ON-S2379/2021|EPI_ISL_961458|2021-01-20:0)1455:1)1450:2,Uganda/UG352/2020|EPI_ISL_1469418|2020-10-29:1,Uganda/UG294/2020|EPI_ISL_1469385|2020-12-09:2)1449:1,(Uganda/UG286/2020|EPI_ISL_1469377|2020-12-08:1,(Rwanda/NRLNAT3016/2021|EPI_ISL_1301739|2021-01-14:3,Rwanda/NRLNAT3030/2021|EPI_ISL_1301740|2021-01-19:0)1457:2)1456:1,Uganda/UG219/2021|EPI_ISL_1469317|2021-01-19:3,(Uganda/UG337/2020|EPI_ISL_1469406|2020-12-22:2,(Uganda/UG171/2020|EPI_ISL_954266|2020-12-27:1,Uganda/UG183/2020|EPI_ISL_954272|2020-12-28:1)1459:2)1458:3,Uganda/UG302/2020|EPI_ISL_1469393|2020-12-11:6,(Kenya/N766679/2021|EPI_ISL_1610629|2021-03-10:10,Uganda/UG281/2020|EPI_ISL_1469372|2020-12-08:4,(Uganda/UG249/2020|EPI_ISL_1469347|2020-12-08:2,(England/QEUH-CC37F9/2020|OD913638.1|2020-12-21:2,England/CAMC-BD17BD/2020|OD902789.1|2020-11-27:1,England/ALDP-C8DE41/2020|OD917919.1|2020-12-15:1,(England/CAMC-D11403/2020|OD925295.1|2020-12-26:2,England/ALDP-C6B6AB/2020|OD927139.1|2020-12-14:1,(Germany/HH-RKI-I-027627/2021|EPI_ISL_1210658|2021-02-24:2,(Denmark/DCGC-39517/2021|EPI_ISL_970913|2021-01-25:1,Denmark/DCGC-40503/2021|EPI_ISL_972180|2021-01-25:2)1465:2,(Wales/MILK-152AA82/2021|21-04-15:0,Wales/PHWC-PYDUWR/2021|21-04-10:0)1466:5)1464:4,England/QEUH-C7F8BD/2020|OD915961.1|2020-12-16:0,England/ALDP-C6B623/2020|OD927135.1|2020-12-14:0)1463:1,(England/CAMC-CF48FC/2020|OD919757.1|2020-12-18:0,England/MILK-D0D65F/2020|OD919892.1|2020-12-20:1)1467:2,(England/ALDP-CE1BEA/2020|OD924432.1|2020-12-24:1,England/ALDP-C8CD72/2020|OD917420.1|2020-12-14:0)1468:1,Wales/PHWC-4B4201/2021|21-01-06:1,(England/ALDP-10101E9/2021|OD943513.1|2021-01-12:2,(England/MILK-103BD8A/2021|21-01-12:0,(England/CAMC-11AAC2E/2021|21-01-26:0,England/CAMC-11B36F7/2021|OD972648.1|2021-01-29:1)1471:2)1470:1,England/ALDP-1010161/2021|OD943504.1|2021-01-12:0,England/CAMC-10A0B95/2021|OD946388.1|2021-01-18:0)1469:3,Scotland/QEUH-D14BB0/2020|OD935790.1|2020-12-27:1,(England/MILK-10CE26F/2021|OD948916.1|2021-01-17:1,England/MILK-FAA5FB/2021|OD938446.1|2021-01-08:1)1472:1,(England/TFCI-270246F/2021|21-01-09:2,England/TFCI-27020B6/2021|21-01-10:2,England/MILK-11A3F86/2021|OD965113.1|2021-01-27:1,England/TFCI-2704096/2021|21-01-09:0,England/TFCI-2705420/2021|21-01-09:0)1473:3,England/TFCI-26FEF93/2020|20-12-05:1,(Scotland/QEUH-1033BE2/2021|21-01-16:1,Scotland/QEUH-10033E3/2021|OD952010.1|2021-01-14:0)1474:1,Wales/PHWC-4C46A8/2021|21-01-30:2,(England/QEUH-D12B76/2020|OD924339.1|2020-12-26:0,(England/CAMC-11AA0B9/2021|21-01-27:0,England/CAMC-11AA08C/2021|21-01-27:0)1476:2)1475:1,(England/ALDP-F74F74/2020|OD944580.1|2020-12-30:1,England/CAMC-106325D/2021|OD978937.1|2021-01-15:2)1477:1,England/ALDP-C88D1C/2020|OD912208.1|2020-12-16:2,England/QEUH-C3151A/2020|OD910072.1|2020-12-11:1,(England/ALDP-C8B432/2020|OD912446.1|2020-12-16:0,England/ALDP-C3A168/2020|OD909373.1|2020-12-08:0,England/OXON-F43F7E/2020|20-12-18:0,England/MILK-D0C2D4/2020|OD919886.1|2020-12-20:0)1478:2,(England/LOND-12898B7/2021|21-01-12:0,England/QEUH-C5C7B9/2020|OD911610.1|2020-12-14:0,England/OXON-F48568/2020|20-12-29:0)1479:1,England/QEUH-C53F05/2020|OD911809.1|2020-12-11:0,England/CAMC-C4380D/2020|OD906902.1|2020-12-10:0,England/CAMC-C470E3/2020|OD906724.1|2020-12-10:0,England/QEUH-C93640/2020|OD917820.1|2020-12-16:0,England/OXON-F3FBAE/2020|20-12-03:0,England/TFCI-26FEF84/2020|20-12-05:0,England/ALDP-CBF602/2020|OD913519.1|2020-12-20:0,England/ALDP-C8A0A8/2020|OD915533.1|2020-12-16:0,England/OXON-F3FBAE/2020|EPI_ISL_840226|2020-12-03:0)1462:2)1461:1)1460:1,((((England/CAMC-CF4B5D/2020|OD919479.1|2020-12-21:2,England/MILK-C53AC8/2020|OD917255.1|2020-12-12:0,England/ALDP-C6A8C4/2020|OD927110.1|2020-12-14:1,India/GA-ICMR-NIV-INSACOG-VOC-166/2020|EPI_ISL_1704096|2020-12-26:10,India/GA-ICMR-NIV-INSACOG-VOC-164/2020|EPI_ISL_1703890|2020-12-26:2,(England/CAMC-D0DACC/2020|OD924987.1|2020-12-26:0,England/CAMC-D0DA9F/2020|OD925245.1|2020-12-26:0)1484:1)1483:3,((Kenya/C86536/2021|EPI_ISL_1440181|2021-03-08:0,(Kenya/C85262/2021|EPI_ISL_1440119|2021-02-26:1,Kenya/C85874/2021|EPI_ISL_1440136|2021-03-03:0,Kenya/C86907/2021|EPI_ISL_1440223|2021-03-12:0)1487:1)1486:3,(Uganda/UG269/2020|EPI_ISL_1469360|2020-11-13:0,Uganda/UG169/2020|EPI_ISL_954263|2020-12-27:4)1488:1)1485:1,Uganda/UG268/2020|EPI_ISL_1469359|2020-11-13:4)1482:1,(Zimbabwe/ZW-41820/2020|EPI_ISL_1191888|2020-12-28:4,Zimbabwe/ZW-41817/2020|EPI_ISL_1191887|2020-12-27:6)1489:3)1481:1,(((India/KA-NIMH-SEQ-166/2021|EPI_ISL_995747|2021-01-20:0,India/KA-NIMH-SEQ-171/2021|EPI_ISL_995753|2021-01-21:1)1492:4,Kenya/C82645/2021|EPI_ISL_1440096|2021-02-06:4,Finland/3044/2021|EPI_ISL_1841806|2021-02-22:7,Rwanda/AY77279RD/2021|EPI_ISL_1064164|2021-01-04:0)1491:3,(Uganda/UG204/2021|EPI_ISL_954300|2021-01-02:2,(Uganda/UG198/2020|EPI_ISL_954294|2020-12-31:1,Uganda/UG197/2020|EPI_ISL_954293|2020-12-31:0,Uganda/UG196/2020|EPI_ISL_954292|2020-12-31:0)1494:1,Uganda/UG190/2020|EPI_ISL_954289|2020-12-31:3,Uganda/UG172/2020|EPI_ISL_954267|2020-12-27:2,Uganda/UG175/2020|EPI_ISL_954258|2020-12-27:1,Uganda/UG227/2021|EPI_ISL_1469325|2021-01-21:1,Uganda/UG216/2021|EPI_ISL_1469314|2021-01-22:1,DRC/1349/2021|EPI_ISL_1623761|2021-02:4,Denmark/DCGC-89993/2021|EPI_ISL_2026216|2021-04-26:6,(Canada/ON-PHL-21-09019/2021|EPI_ISL_2141327|2021-03:3,(Kenya/N239004/2021|EPI_ISL_1610624|2021-03-10:1,(Canada/ABPHL-08658/2021|EPI_ISL_2166930|2021-03-07:1,Canada/ABPHL-07586/2021|EPI_ISL_2166116|2021-03-04:0,Canada/ABPHL-08983/2021|EPI_ISL_2167196|2021-03-12:0,Canada/ABPHL-10163/2021|EPI_ISL_2168048|2021-03-14:0)1497:2,(England/ALDP-14F22AA/2021|2021-04-10:0,England/PHEC-308357/2021|21-04-19:0,England/RAND-14F1AC1/2021|21-04-09:0,England/CAMC-14C2F33/2021|21-04-04:0)1498:4)1496:1)1495:3,(Belgium/UGent-6355/2021|EPI_ISL_2192490|2021-05-05:2,(England/MILK-153E63C/2021|21-04-26:0,England/MILK-153E63C/2021|EPI_ISL_1985589|2021-04-26:0)1500:2)1499:3,(Philippines/PH-PGC-02419/2021|EPI_ISL_2155780|2021-01-09:1,Philippines/PH-PGC-02393/2021|EPI_ISL_2155059|2021-01-14:0,Philippines/PH-PGC-02788/2021|EPI_ISL_2155384|2021-01-18:0)1501:4,(Philippines/PH-PGC-13169/2021|EPI_ISL_2188172|2021-03-05:17,((Netherlands/NH-RIVM-13336/2021|EPI_ISL_1089808|2021-02-06:6,((England/MILK-103C132/2021|21-01-12:0,USA/MA-MGH-04099/2021|MW687512.1|21-02-05:3)1506:1,GHA/WACCBIP_nCoV_GS109/2021|MW571125.1|21-01-06:2,(Latvia/752/2021|EPI_ISL_1219558|2021-02-16:1,Latvia/1179/2021|EPI_ISL_1312690|2021-02-23:2,Latvia/1213/2021|EPI_ISL_1312724|2021-03-02:1,Scotland/QEUH-118A25F/2021|OD960800.1|2021-01-28:0,Latvia/1293/2021|EPI_ISL_1321930|2021-03-05:0,Latvia/1178/2021|EPI_ISL_1312689|2021-02-23:0,Latvia/1214/2021|EPI_ISL_1312725|2021-03-02:0,Latvia/858/2021|EPI_ISL_1219663|2021-02-22:0,Latvia/394/2021|EPI_ISL_1219217|2021-02-02:0,Scotland/QEUH-1188215/2021|OD960690.1|2021-01-28:0,Scotland/QEUH-11881EB/2021|OD960983.1|2021-01-28:0)1507:1,Belgium/ULG-11312/2021|EPI_ISL_959553|2021-01-10:1,(Belgium/rega-1878/2021|EPI_ISL_898017|2021-01-11:0,Switzerland/GE-33018459/2021|FR991129.1|21-01-20:1)1508:1,(Belgium/rega-3039/2021|EPI_ISL_1057096|2021-02-03:3,(Belgium/rega-2897/2021|EPI_ISL_1050409|2021-02-02:0,Belgium/rega-3398/2021|EPI_ISL_1093266|2021-02-16:1)1510:1,Belgium/Jessa_55-2106-000151/2021|EPI_ISL_995535|2021-02-08:1,Belgium/rega-2804/2021|EPI_ISL_995657|2021-01-29:1,(Belgium/rega-3104/2021|EPI_ISL_1064466|2021-02-09:0,Belgium/rega-3819/2021|EPI_ISL_1322721|2021-02-24:0,Belgium/rega-3124/2021|EPI_ISL_1064411|2021-02-09:0,Belgium/rega-3126/2021|EPI_ISL_1064405|2021-02-09:0)1511:1,Belgium/Jessa_55-2105-000205/2021|EPI_ISL_953447|2021-02-01:0,Belgium/rega-3063/2021|EPI_ISL_1057077|2021-02-10:0,Belgium/rega-2955/2021|EPI_ISL_1057032|2021-02-01:0,Belgium/rega-2965/2021|EPI_ISL_1057029|2021-02-04:0,Belgium/Jessa_55-2105-001261/2021|EPI_ISL_995515|2021-02-05:0,Belgium/rega-2585/2021|EPI_ISL_1049178|2021-01-23:0)1509:2,(USA/NY-PRL-2021_02_10_03B11/2021|EPI_ISL_1041287|2021-02-08:1,USA/NY-PRL-2021_0203_01E08/2021|EPI_ISL_994855|2021-01-31:1,USA/CT-CDC-QDX22752490/2021|MW792609.1|21-03-08:1)1512:1,(Germany/NW-RKI-I-038818/2021|EPI_ISL_1285179|2021-02-25:0,Germany/NW-RKI-I-045644/2021|EPI_ISL_1353068|2021-03-12:3)1513:3,Belgium/UGent-2773/2021|EPI_ISL_1322094|2021-02-25:2,Switzerland/GE-32849042/2021|FR990641.1|21-01-01:1,(USA/MD-CDC-LC0040426/2021|MZ036266.1|2021-04-05:2,USA/MD-IGS-112108800535A/2021|EPI_ISL_1805193|2021-03-29:1,(USA/MD-CDC-ASC210067559/2021|MZ213876.1|2021-04-10:3,USA/MD-CDC-LC0040532/2021|MZ036451.1|2021-04-07:1)1515:2,(USA/MD-CDC-LC0053628/2021|MZ179622.1|21-04-27:2,USA/DC-CDC-QDX24325885/2021|MZ191466.1|21-04-28:1,USA/CA-CDC-STM-000066440/2021|MZ237480.1|2021-04-29:1,(USA/NY-PRL-2021_0503_00H09/2021|EPI_ISL_2037169|2021-04-30:0,USA/NY-PRL-2021_0503_00B07/2021|EPI_ISL_2037190|2021-04-30:0,USA/NY-PRL-2021_0503_00A01/2021|EPI_ISL_2037154|2021-04-30:0,USA/NY-Wadsworth-21054528-01/2021|EPI_ISL_2274685|2021-04-30:0)1517:1,USA/MD-MDH-1974/2021|MZ062146.1|21-04-18:0,USA/MD-HP05775/2021|EPI_ISL_2274205|2021-05-01:0)1516:1,USA/PA-CDC-QDX23571993/2021|MW964588.1|21-04-02:0,USA/MD-IGS-210831287A/2021|EPI_ISL_2102514|2021-03-24:0)1514:3,Denmark/DCGC-26542/2021|EPI_ISL_817616|2021-01-04:0,Belgium/WHT-UMONS-CV2067786685/2021|EPI_ISL_1324467|2021-03-11:0)1505:1)1504:2,(Malaysia/IMR_WC118251/2021|EPI_ISL_1424513|2021-03-06:2,(Vietnam/HCMC-05047-02/2021|EPI_ISL_1293350|2021-02-10:1,Vietnam/HCMC-05046-02/2021|EPI_ISL_1366744|2021-02-09:1,Vietnam/HCMC-05049-02/2021|EPI_ISL_1366745|2021-02-10:0,Vietnam/HCMC-05044-02/2021|EPI_ISL_1366743|2021-02-09:0,Vietnam/HCMC-05042-02/2021|EPI_ISL_1366742|2021-02-07:0)1519:1)1518:1,(Cameroon/CV990/2021|EPI_ISL_1715194|2021:0,Cameroon/CV991/2021|EPI_ISL_1715195|2021-02-08:2)1520:3,Philippines/PH-PGC-00988/2021|EPI_ISL_2154698|2021-01-08:1,England/MILK-CB1C86/2020|OD913809.1|2020-12-06:0,England/MILK-CB1C68/2020|OD913800.1|2020-12-06:0,England/MILK-CB1C77/2020|OD913802.1|2020-12-06:0)1503:1)1502:1,Uganda/UG195/2020|EPI_ISL_954291|2020-12-31:2,Uganda/UG226/2021|EPI_ISL_1469324|2021-01-20:8)1493:1,Uganda/UG184/2020|EPI_ISL_954282|2020-12-29:3,Israel/CVL-3460/2021|EPI_ISL_1210310|2021-01-22:5,(Uganda/UG266/2020|EPI_ISL_1469357|2020-11-11:0,Uganda/UG178/2020|EPI_ISL_954268|2020-12-28:3,(Uganda/UG221/2021|EPI_ISL_1469319|2021-01-19:1,Uganda/UG222/2021|EPI_ISL_1469320|2021-01-19:0,Uganda/UG215/2021|EPI_ISL_1469313|2021-01-21:0)1522:3)1521:1,Uganda/UG289/2020|EPI_ISL_1469380|2020-12-09:3,(Qatar/QA-QU_18-4-E12/2021|EPI_ISL_1713645|2021-02-19:8,Uganda/UG225/2021|EPI_ISL_1469323|2021-01-19:1)1523:1,France/IDF-IPP09405/2021|EPI_ISL_1700644|2021-04-13:8,(England/CAMC-14E2FC4/2021|21-04-05:2,(DRC/RDC-06/2021|EPI_ISL_1758090|2021:0,DRC/214214/2021|EPI_ISL_2135840|2021-03-04:0,DRC/RDC-08/2021|EPI_ISL_1758092|2021:0)1525:4)1524:6,(Scotland/EDB14780/2021|21-01-29:0,Scotland/EDB16114/2021|21-02-07:0,Scotland/QEUH-10F8A37/2021|OD950552.1|2021-01-23:0)1526:7)1490:3)1480:1,((England/ALDP-CB55B4/2020|OD914762.1|2020-12-20:1,(England/ALDP-1195A59/2021|OD961770.1|2021-01-26:1,England/ALDP-1195BB0/2021|OD961782.1|2021-01-26:0)1529:2,(England/LIVE-DD9C69/2021|21-01-08:1,England/ALDP-FA345F/2021|OD943883.1|2021-01-09:1,(England/ALDP-10921A3/2021|OD940448.1|2021-01-17:1,(England/ALDP-1065015/2021|OD940980.1|2021-01-15:1,(England/ALDP-11965DF/2021|OD966376.1|2021-01-26:0,England/ALDP-115029E/2021|OD962349.1|2021-01-03:0)1533:1,England/ALDP-10E389F/2021|OD948133.1|2021-01-19:0,England/ALDP-12EC348/2021|OU019587.1|2021-02-18:0,England/ALDP-1184CEE/2021|OD975670.1|2021-01-25:0,England/LIVE-DECCEB/2021|21-01-12:0,England/LIVE-DECD9D/2021|21-01-12:0,England/LIVE-DEC87E/2021|21-01-12:0,England/LIVE-DECC72/2021|21-01-12:0,England/LIVE-DECE30/2021|21-01-12:0,England/LIVE-DECE21/2021|21-01-12:0,England/LIVE-DECD24/2021|21-01-12:0,England/LIVE-DECD42/2021|21-01-12:0,England/ALDP-FB542D/2021|OD944370.1|2021-01-10:0)1532:1,England/ALDP-10659DE/2021|OD940666.1|2021-01-15:1,(England/ALDP-10ECB51/2021|OD950121.1|2021-01-21:1,England/QEUH-1171789/2021|OD962040.1|2021-01-25:1,England/ALDP-10E30F1/2021|OD947321.1|2021-01-19:0,England/ALDP-10EEBF5/2021|OD978000.1|2021-01-21:0)1534:1,England/QEUH-10331C2/2021|21-01-15:1,Netherlands/NH-RIVM-11088/2021|EPI_ISL_943266|2021-01-09:1,England/ALDP-FB49C5/2021|OD944260.1|2021-01-10:0,England/MILK-125FAB4/2021|OD984809.1|2021-02-05:0,England/ALDP-FB4C26/2021|OD944290.1|2021-01-10:0,England/ALDP-10307B4/2021|OD942456.1|2021-01-14:0)1531:1,England/ALDP-1004A56/2021|OD939820.1|2021-01-12:1,(England/ALDP-FBB5D9/2021|OD936935.1|2021-01-11:1,England/ALDP-109DDD1/2021|OD945499.1|2021-01-17:0,England/ALDP-FBC013/2021|OD936611.1|2021-01-11:0)1535:1,(England/ALDP-1186A79/2021|OD952346.1|2021-01-25:1,England/ALDP-10F69F0/2021|OD947097.1|2021-01-22:0,England/ALDP-109446C/2021|OD978146.1|2021-01-18:0,England/ALDP-1186A5B/2021|OD951993.1|2021-01-25:0,England/ALDP-115051D/2021|OD962658.1|2021-01-23:0)1536:1,England/ALDP-118698B/2021|OD951981.1|2021-01-25:2,(England/ALDP-120369D/2021|OD973969.1|2021-02-02:0,England/ALDP-1183F13/2021|OD975247.1|2021-01-25:1)1537:1,England/ALDP-1294770/2021|OD988709.1|2021-02-11:1,(England/ALDP-10E5192/2021|OD947582.1|2021-01-19:0,England/ALDP-F81CC8/2021|OD932908.1|2021-01-09:0,England/ALDP-10E51DE/2021|OD947332.1|2021-01-19:0)1538:1,(England/ALDP-10307C3/2021|OD942672.1|2021-01-14:0,England/ALDP-FFFC01/2021|OD939240.1|2021-01-11:0)1539:2,England/LIVE-DD3986/2021|21-01-01:0,England/LIVE-DD3A1A/2021|21-01-01:0,England/ALDP-1294BDE/2021|OD988721.1|2021-02-11:0,England/ARCH-000047B11/2021|21-02-01:0,England/ALDP-11B01DB/2021|OD964092.1|2021-01-28:0,England/ALDP-D41394/2020|OD922893.1|2020-12-27:0,England/ALDP-FA27FD/2021|OD943828.1|2021-01-09:0,England/ALDP-1005D01/2021|OD937534.1|2021-01-12:0,England/QEUH-EFF4DD/2021|OD930811.1|2021-01-04:0,England/ALDP-FAF5E7/2021|OD944125.1|2021-01-10:0,England/ALDP-FB5A94/2021|OD936713.1|2021-01-11:0,England/ALDP-FBBFF9/2021|OD936961.1|2021-01-11:0,England/LIVE-DD3A1A/2020|EPI_ISL_838636|2020-12-31:0,England/LIVE-DD3986/2020|EPI_ISL_838630|2020-12-31:0)1530:1,(England/ALDP-109206A/2021|OD940414.1|2021-01-17:0,England/ALDP-109213A/2021|OD940789.1|2021-01-17:0,England/QEUH-11718FF/2021|OD962061.1|2021-01-26:0)1540:1,England/ALDP-CECF7A/2020|OD919217.1|2020-12-21:0,England/LIVE-DD3ADE/2021|21-01-01:0,England/ALDP-CEB4D6/2020|OD919176.1|2020-12-21:0,England/LIVE-DD3ADE/2020|EPI_ISL_838646|2020-12-17:0)1528:1,Uganda/UG185/2020|EPI_ISL_955136|2020-12-29:4,(((Uganda/UG210/2020|EPI_ISL_954277|2020-12-28:3,Netherlands/UT-RIVM-14591/2021|EPI_ISL_1165646|2021-02-12:9)1543:1,(Uganda/UG176/2020|EPI_ISL_954259|2020-12-27:3,England/MILK-C91897/2020|OD917800.1|2020-12-12:0)1544:2)1542:1,(Uganda/UG179/2020|EPI_ISL_954269|2020-12-28:3,(SouthAfrica/KRISP-K008366/2021|EPI_ISL_1085999|2021-01-11:6,(France/ARA-HCL021051535601/2021|EPI_ISL_1434257|2021-03-18:7,Russia/LIP-CRIE-L188D0005b/2021|EPI_ISL_2031873|2021-03-20:5,Poland/PL_P314/2021|EPI_ISL_1378876|2021-02-24:3)1547:1,France/IDF-IPP04286/2021|EPI_ISL_1654207|2021-02-23:2)1546:1,Uganda/UG292/2020|EPI_ISL_1469383|2020-12-11:3,Uganda/UG287/2020|EPI_ISL_1469378|2020-12-08:4)1545:1,Uganda/UG335/2020|EPI_ISL_1469404|2020-12-22:4)1541:1,Uganda/UG202/2021|EPI_ISL_954298|2021-01-01:3,Uganda/UG201/2021|EPI_ISL_954297|2021-01-01:9,Uganda/UG193/2020|EPI_ISL_954287|2020-12-30:3,Uganda/UG186/2020|EPI_ISL_954283|2020-12-29:6,Denmark/DCGC-31655/2021|EPI_ISL_856071|2021-01-11:4,(Uganda/UG205/2021|EPI_ISL_954226|2021-01-02:6,(Canada/ABPHL-04184/2020|EPI_ISL_2164146|2020-12-02:1,((Canada/MB-NML-16699/2020|EPI_ISL_1258384|2021-01-19:1,((Canada/ABPHL-03002/2021|EPI_ISL_2163434|2021-01-12:0,Canada/ABPHL-03161/2021|EPI_ISL_2163546|2021-01-11:0)1553:1,Canada/ABPHL-02859/2021|EPI_ISL_2163328|2021-01-22:0,Canada/ABPHL-03009/2021|EPI_ISL_2163441|2021-01-16:0,Canada/ABPHL-03873/2021|EPI_ISL_2163905|2021-01-11:0)1552:1,Canada/ABPHL-03010/2021|EPI_ISL_2163442|2021-01-13:1,Canada/ABPHL-03836/2021|EPI_ISL_2163880|2021-01-11:0,((Canada/AB-ABPHL-05719/2021|EPI_ISL_2165084|2021-02-16:0,Canada/ABPHL-06435/2021|EPI_ISL_2165473|2021-02-17:0)1555:1,Canada/ABPHL-09062/2021|EPI_ISL_2167250|2021-01-27:0,Canada/AB-ABPHL-04881/2021|EPI_ISL_2164490|2021-02-11:0,Canada/ABPHL-03602/2021|EPI_ISL_2163763|2021-01-28:0)1554:2,Canada/ABPHL-03038/2021|EPI_ISL_2163468|2021-01-17:1,(Canada/ABPHL-03197/2021|EPI_ISL_2163576|2021-01-22:0,Canada/ABPHL-03187/2021|EPI_ISL_2163566|2021-01-22:0)1556:1)1551:1,(Canada/AB-ABPHL-04994/2021|EPI_ISL_2164532|2021-02-10:1,((Canada/AB-ABPHL-05424/2021|EPI_ISL_2164856|2021-02-08:0,Canada/AB-ABPHL-04806/2021|EPI_ISL_2164464|2021-02-09:0)1559:1,Canada/AB-ABPHL-05940/2021|EPI_ISL_2165239|2021-02-09:0,Canada/ABPHL-07732/2021|EPI_ISL_2166253|2021-02-25:0,Canada/ABPHL-07763/2021|EPI_ISL_2166280|2021-02-24:0)1558:1,Canada/AB-ABPHL-05404/2021|EPI_ISL_2164836|2021-02-14:1,(Canada/ABPHL-02899/2021|EPI_ISL_2163353|2021-01-18:0,Canada/ABPHL-03218/2021|EPI_ISL_2163584|2021-01-26:0)1560:3,Canada/ABPHL-03987/2021|EPI_ISL_2163993|2021-02-09:0,Canada/ABPHL-03540/2021|EPI_ISL_2163727|2021-01-27:0,Canada/AB-ABPHL-04820/2021|EPI_ISL_2164467|2021-02-10:0,Canada/AB-ABPHL-05687/2021|EPI_ISL_2165051|2021-02-19:0,Canada/ABPHL-06599/2021|EPI_ISL_2165544|2021-02-18:0)1557:1,((Canada/ABPHL-03520/2021|EPI_ISL_2163715|2021-01-14:1,(Canada/AB-ABPHL-05439/2021|EPI_ISL_2164869|2021-02-14:0,Canada/ABPHL-02848/2021|EPI_ISL_2163317|2021-01-22:0)1563:1,Canada/ABPHL-03159/2021|EPI_ISL_2163545|2021-01-12:0,Canada/ABPHL-02829/2021|EPI_ISL_2163299|2021-01-19:0,Canada/ABPHL-02994/2021|EPI_ISL_2163426|2021-01-13:0,Canada/ABPHL-02986/2021|EPI_ISL_2163418|2021-01-11:0,Canada/ABPHL-03875/2021|EPI_ISL_2163907|2021-01-05:0,Canada/ABPHL-03524/2021|EPI_ISL_2163719|2021-01-03:0)1562:1,Canada/ABPHL-03536/2020|EPI_ISL_2163725|2020-12-29:0,Canada/ABPHL-03005/2021|EPI_ISL_2163437|2021-01-13:0,Canada/ABPHL-03525/2021|EPI_ISL_2163720|2021-01-03:0)1561:3,(Canada/AB-ABPHL-05482/2021|EPI_ISL_2164904|2021-02-05:2,Canada/ABPHL-03176/2021|EPI_ISL_2163555|2021-01-24:1,Canada/AB-ABPHL-05708/2021|EPI_ISL_2165073|2021-02-19:1,Canada/AB-ABPHL-05406/2021|EPI_ISL_2164838|2021-02-13:1,Canada/ABPHL-03007/2021|EPI_ISL_2163439|2021-01-11:0,Canada/ABPHL-03022/2021|EPI_ISL_2163453|2021-01-11:0,Canada/ABPHL-06590/2021|EPI_ISL_2165535|2021-02-16:0,Canada/AB-ABPHL-05528/2021|EPI_ISL_2164950|2021-02-19:0,Canada/AB-ABPHL-05978/2021|EPI_ISL_2165271|2021-02-12:0,Canada/ABPHL-04057/2021|EPI_ISL_2164045|2021-02-14:0,Canada/AB-ABPHL-05058/2021|EPI_ISL_2164572|2021-02-13:0)1564:1,(Canada/AB-ABPHL-05235/2021|EPI_ISL_2164715|2021-01-22:1,(Canada/AB-ABPHL-05070/2021|EPI_ISL_2164579|2021-02-06:1,Canada/ABPHL-06620/2021|EPI_ISL_2165565|2021-02-18:2,Canada/AB-ABPHL-05529/2021|EPI_ISL_2164951|2021-02-19:1,Canada/AB-ABPHL-05206/2021|EPI_ISL_2164693|2021-02-03:0,Canada/AB-ABPHL-05082/2021|EPI_ISL_2164586|2021-02-06:0,Canada/ABPHL-04074/2021|EPI_ISL_2164062|2021-02-10:0)1566:1)1565:1,(Canada/ABPHL-02433/2020|EPI_ISL_2162996|2020-12-24:1,Canada/ABPHL-02618/2020|EPI_ISL_2163146|2020-12-31:1,(Canada/ABPHL-03046/2021|EPI_ISL_2163474|2021-01-14:1,Canada/ABPHL-04302/2021|EPI_ISL_2164216|2021-01-05:0,Canada/ABPHL-02717/2021|EPI_ISL_2163196|2021-01-07:0)1568:2,((((((Canada/ABPHL-12735/2021|EPI_ISL_2170168|2021-04-08:0,Canada/ABPHL-10804/2021|EPI_ISL_2168607|2021-03-29:1)1574:1,Canada/ABPHL-11124/2021|EPI_ISL_2168864|2021-03-22:1,Canada/ABPHL-10281/2021|EPI_ISL_2168143|2021-03-17:1,Canada/ABPHL-11132/2021|EPI_ISL_2168871|2021-03-22:2,(Canada/ABPHL-10060/2021|EPI_ISL_2167975|2021-03-21:0,Canada/ABPHL-11515/2021|EPI_ISL_2169192|2021-03-28:0,Canada/ABPHL-10053/2021|EPI_ISL_2167970|2021-03-21:0,Canada/ABPHL-11966/2021|EPI_ISL_2169575|2021-03-25:0,Canada/ABPHL-10818/2021|EPI_ISL_2168614|2021-03-23:0,Canada/ABPHL-10062/2021|EPI_ISL_2167977|2021-03-21:0,Canada/ABPHL-10568/2021|EPI_ISL_2168380|2021-03-21:0,Canada/ABPHL-10124/2021|EPI_ISL_2168020|2021-03-23:0,Canada/ABPHL-11147/2021|EPI_ISL_2168885|2021-03-21:0,Canada/ABPHL-11415/2021|EPI_ISL_2169101|2021-03-26:0)1575:1,(Canada/ABPHL-13590/2021|EPI_ISL_2170797|2021-04-14:0,Canada/ABPHL-12525/2021|EPI_ISL_2170023|2021-04-09:0)1576:1,Canada/ABPHL-09747/2021|EPI_ISL_2167750|2021-03-14:0,Canada/ABPHL-10591/2021|EPI_ISL_2168402|2021-03-22:0,Canada/ABPHL-10523/2021|EPI_ISL_2168336|2021-03-24:0,Canada/ABPHL-09609/2021|EPI_ISL_2167658|2021-03-10:0,Canada/ABPHL-10590/2021|EPI_ISL_2168401|2021-03-22:0,Canada/ABPHL-09084/2021|EPI_ISL_2167264|2021-03-15:0,Canada/ABPHL-12634/2021|EPI_ISL_2170093|2021-04-05:0,Canada/ABPHL-10560/2021|EPI_ISL_2168373|2021-03-20:0,Canada/ABPHL-10564/2021|EPI_ISL_2168377|2021-03-20:0,Canada/ABPHL-11824/2021|EPI_ISL_2169450|2021-03-25:0,Canada/ABPHL-11395/2021|EPI_ISL_2169084|2021-03-26:0,Canada/ABPHL-12027/2021|EPI_ISL_2169632|2021-03-25:0)1573:1,Canada/ABPHL-11256/2021|EPI_ISL_2168969|2021-03-27:2,Canada/ABPHL-10562/2021|EPI_ISL_2168375|2021-03-20:1,Canada/ABPHL-08073/2021|EPI_ISL_2166487|2021-03-08:1,Canada/ABPHL-11974/2021|EPI_ISL_2169582|2021-03-26:1,Canada/ABPHL-10826/2021|EPI_ISL_2168620|2021-03-23:1,Canada/ABPHL-08869/2021|EPI_ISL_2167100|2021-03-12:1,(Canada/ABPHL-09532/2021|EPI_ISL_2167608|2021-03-15:0,(Canada/ABPHL-11812/2021|EPI_ISL_2169439|2021-03-24:1,Canada/ABPHL-11807/2021|EPI_ISL_2169434|2021-03-24:0,Canada/ABPHL-11369/2021|EPI_ISL_2169060|2021-03-25:0,Canada/ABPHL-11808/2021|EPI_ISL_2169435|2021-03-24:0)1578:1)1577:1,Canada/ABPHL-08902/2021|EPI_ISL_2167123|2021-03-10:1,Canada/ABPHL-11540/2021|EPI_ISL_2169216|2021-03-29:1,Canada/ABPHL-10039/2021|EPI_ISL_2167960|2021-03-21:3,Canada/ABPHL-09981/2021|EPI_ISL_2167922|2021-03-20:1,(Canada/ABPHL-10081/2021|EPI_ISL_2167989|2021-03-22:0,Canada/ABPHL-10080/2021|EPI_ISL_2167988|2021-03-22:0)1579:1,(Canada/ABPHL-10437/2021|EPI_ISL_2168266|2021-03-17:0,Canada/ABPHL-10440/2021|EPI_ISL_2168269|2021-03-17:0)1580:1,Canada/ABPHL-06751/2021|EPI_ISL_2165690|2021-02-28:0,Canada/ABPHL-09312/2021|EPI_ISL_2167431|2021-03-05:0,Canada/ABPHL-09789/2021|EPI_ISL_2167782|2021-03-15:0,Canada/ABPHL-09236/2021|EPI_ISL_2167372|2021-03-11:0,Canada/ABPHL-10565/2021|EPI_ISL_2168378|2021-03-20:0,Canada/ABPHL-10262/2021|EPI_ISL_2168130|2021-03-17:0,Canada/ABPHL-09073/2021|EPI_ISL_2167256|2021-03-12:0,Canada/ABPHL-10406/2021|EPI_ISL_2168239|2021-03-18:0,Canada/ABPHL-07630/2021|EPI_ISL_2166156|2021-03-01:0,Canada/ABPHL-10310/2021|EPI_ISL_2168165|2021-03-17:0,Canada/ABPHL-07632/2021|EPI_ISL_2166158|2021-03-01:0,Canada/ABPHL-10599/2021|EPI_ISL_2168409|2021-03-19:0,Canada/ABPHL-11076/2021|EPI_ISL_2168823|2021-03-26:0,Canada/ABPHL-10728/2021|EPI_ISL_2168533|2021-03-21:0,Canada/ABPHL-09548/2021|EPI_ISL_2167620|2021-03-09:0,Canada/ABPHL-11293/2021|EPI_ISL_2169004|2021-03-28:0,Canada/ABPHL-08874/2021|EPI_ISL_2167103|2021-03-12:0,Canada/ABPHL-11299/2021|EPI_ISL_2169009|2021-03-28:0,Canada/ABPHL-09209/2021|EPI_ISL_2167354|2021-03-15:0,Canada/ABPHL-11803/2021|EPI_ISL_2169431|2021-03-24:0)1572:1,(Canada/ABPHL-07606/2021|EPI_ISL_2166133|2021-03-01:1,(Canada/ABPHL-08621/2021|EPI_ISL_2166897|2021-03-06:1,Canada/ABPHL-10397/2021|EPI_ISL_2168231|2021-03-19:0,Canada/ABPHL-10398/2021|EPI_ISL_2168232|2021-03-19:0,Canada/ABPHL-11962/2021|EPI_ISL_2169572|2021-03-24:0,Canada/ABPHL-10604/2021|EPI_ISL_2168414|2021-03-19:0,Canada/ABPHL-10425/2021|EPI_ISL_2168255|2021-03-18:0,Canada/ABPHL-11834/2021|EPI_ISL_2169459|2021-03-24:0,Canada/ABPHL-12034/2021|EPI_ISL_2169639|2021-03-26:0,Canada/ABPHL-10427/2021|EPI_ISL_2168256|2021-03-18:0,Canada/ABPHL-08118/2021|EPI_ISL_2166518|2021-03-09:0,Canada/ABPHL-12018/2021|EPI_ISL_2169623|2021-03-24:0)1582:1,(Canada/ABPHL-11482/2021|EPI_ISL_2169161|2021-03-27:1,((Canada/ABPHL-13215/2021|EPI_ISL_2170523|2021-04-02:0,Canada/ABPHL-12727/2021|EPI_ISL_2170161|2021-04-08:0)1585:1,Canada/ABPHL-11422/2021|EPI_ISL_2169108|2021-03-26:0,Canada/ABPHL-11419/2021|EPI_ISL_2169105|2021-03-26:0)1584:1,Canada/ABPHL-09796/2021|EPI_ISL_2167787|2021-03-15:0,Canada/ABPHL-12509/2021|EPI_ISL_2170009|2021-04-09:0,Canada/ABPHL-13373/2021|EPI_ISL_2170635|2021-04-13:0,Canada/ABPHL-12003/2021|EPI_ISL_2169608|2021-03-25:0,Canada/ABPHL-11809/2021|EPI_ISL_2169436|2021-03-24:0,Canada/ABPHL-12009/2021|EPI_ISL_2169614|2021-03-25:0,Canada/ABPHL-12008/2021|EPI_ISL_2169613|2021-03-25:0,Canada/ABPHL-12000/2021|EPI_ISL_2169605|2021-03-25:0,Canada/ABPHL-11806/2021|EPI_ISL_2169433|2021-03-24:0)1583:1,(Canada/ABPHL-08433/2021|EPI_ISL_2166719|2021-03-06:0,Canada/ABPHL-08430/2021|EPI_ISL_2166716|2021-03-07:0)1586:1,Canada/ABPHL-08388/2021|EPI_ISL_2166679|2021-02-26:0,Canada/ABPHL-07731/2021|EPI_ISL_2166252|2021-02-25:0,Canada/ABPHL-07740/2021|EPI_ISL_2166258|2021-02-25:0,Canada/ABPHL-07727/2021|EPI_ISL_2166249|2021-02-25:0,Canada/ABPHL-07755/2021|EPI_ISL_2166272|2021-02-25:0,Canada/ABPHL-08416/2021|EPI_ISL_2166707|2021-03-01:0,Canada/ABPHL-09351/2021|EPI_ISL_2167468|2021-03-06:0,Canada/ABPHL-07644/2021|EPI_ISL_2166169|2021-03-02:0,Canada/ABPHL-08408/2021|EPI_ISL_2166699|2021-03-02:0,Canada/ABPHL-06696/2021|EPI_ISL_2165637|2021-02-25:0)1581:1,Canada/ABPHL-07770/2021|EPI_ISL_2166287|2021-02-23:0)1571:2,((Canada/AB-ABPHL-05619/2021|EPI_ISL_2165004|2021-02-09:1,Canada/ABPHL-03601/2021|EPI_ISL_2163762|2021-01-28:0)1588:1,(Canada/AB-ABPHL-05722/2021|EPI_ISL_2165087|2021-02-19:0,Canada/ABPHL-06566/2021|EPI_ISL_2165514|2021-02-21:0)1589:2)1587:2,Canada/ABPHL-02860/2021|EPI_ISL_2163329|2021-01-21:0,Canada/ABPHL-04540/2021|EPI_ISL_2164322|2021-01-14:0)1570:1,Canada/AB-ABPHL-05236/2021|EPI_ISL_2164716|2021-01-08:1,Canada/ABPHL-02447/2020|EPI_ISL_2162999|2020-12-25:1,Canada/AB-ABPHL-05432/2021|EPI_ISL_2164863|2021-02-11:3,Canada/ABPHL-03876/2021|EPI_ISL_2163908|2021-01-13:1,Canada/AB-ABPHL-05237/2021|EPI_ISL_2164717|2021-01-09:0,Canada/ABPHL-03027/2021|EPI_ISL_2163458|2021-01-11:0)1569:2)1567:1,(Canada/ABPHL-03003/2021|EPI_ISL_2163435|2021-01-16:1,(Canada/ABPHL-03588/2021|EPI_ISL_2163757|2021-01-27:0,Canada/ABPHL-02852/2021|EPI_ISL_2163321|2021-01-22:1)1591:1,Canada/AB-ABPHL-05682/2021|EPI_ISL_2165046|2021-02-19:1,(Canada/ABPHL-04055/2021|EPI_ISL_2164043|2021-02-09:1,Canada/ABPHL-03204/2021|EPI_ISL_2163582|2021-01-25:1)1592:1,Canada/ABPHL-03826/2021|EPI_ISL_2163872|2021-01-01:0,Canada/ABPHL-02714/2021|EPI_ISL_2163193|2021-01-07:0,Canada/ABPHL-09065/2021|EPI_ISL_2167252|2021-01-06:0,Canada/ABPHL-09045/2021|EPI_ISL_2167238|2021-02-06:0,Canada/ABPHL-04326/2021|EPI_ISL_2164231|2021-01-06:0,Canada/ABPHL-09055/2021|EPI_ISL_2167244|2021-01-30:0)1590:1,(Canada/ABPHL-02715/2021|EPI_ISL_2163194|2021-01-06:1,(Canada/ABPHL-03021/2021|EPI_ISL_2163452|2021-01-13:1,Canada/ABPHL-04312/2021|EPI_ISL_2164224|2021-01-05:0,Canada/ABPHL-03881/2021|EPI_ISL_2163913|2021-01-05:0)1594:1,((Canada/AB-ABPHL-05409/2021|EPI_ISL_2164841|2021-02-16:2,(Canada/AB-ABPHL-05569/2021|EPI_ISL_2164989|2021-02-16:0,Canada/AB-ABPHL-05402/2021|EPI_ISL_2164834|2021-02-12:0)1597:1,Canada/AB-ABPHL-05967/2021|EPI_ISL_2165262|2021-02-11:0,Canada/AB-ABPHL-05412/2021|EPI_ISL_2164844|2021-02-12:0,Canada/AB-ABPHL-05425/2021|EPI_ISL_2164857|2021-02-12:0)1596:2,Canada/AB-ABPHL-05413/2021|EPI_ISL_2164845|2021-02-15:1,Canada/AB-ABPHL-05774/2021|EPI_ISL_2165138|2021-02-03:1,Canada/AB-ABPHL-05709/2021|EPI_ISL_2165074|2021-02-16:0,Canada/AB-ABPHL-05775/2021|EPI_ISL_2165139|2021-02-03:0)1595:1,((Canada/ABPHL-03458/2021|EPI_ISL_2163698|2021-01-19:2,Canada/ABPHL-04437/2021|EPI_ISL_2164294|2021-01-11:0)1599:1,Canada/AB-ABPHL-04594/2021|EPI_ISL_2164359|2021-01-15:1)1598:1)1593:1,((((Canada/ABPHL-08512/2021|EPI_ISL_2166796|2021-03-08:2,Canada/AB-ABPHL-05733/2021|EPI_ISL_2165098|2021-02-17:0,Canada/AB-ABPHL-05717/2021|EPI_ISL_2165082|2021-02-19:0)1603:1,Canada/ABPHL-03447/2021|EPI_ISL_2163687|2021-01-17:2)1602:1,(Canada/ABPHL-06364/2021|EPI_ISL_2165446|2021-02-19:0,Canada/AB-ABPHL-05677/2021|EPI_ISL_2165041|2021-02-19:1)1604:2,((Canada/ABPHL-09901/2021|EPI_ISL_2167867|2021-03-24:1,Canada/ABPHL-08374/2021|EPI_ISL_2166665|2021-02-27:0)1606:1,Canada/ABPHL-08344/2021|EPI_ISL_2166637|2021-02-24:3,(Canada/ABPHL-06699/2021|EPI_ISL_2165640|2021-02-25:0,Canada/AB-ABPHL-05508/2021|EPI_ISL_2164930|2021-02-15:0)1607:2)1605:2)1601:1,Canada/ABPHL-04577/2021|EPI_ISL_2164342|2021-01-15:0,Canada/ABPHL-04008/2021|EPI_ISL_2164009|2021-01-15:2)1600:1,Canada/ABPHL-03869/2021|EPI_ISL_2163902|2021-01-16:3,Canada/ABPHL-03442/2021|EPI_ISL_2163682|2021-01-21:1,Canada/ABPHL-02616/2020|EPI_ISL_2163145|2020-12-30:4,Canada/ABPHL-02273/2020|EPI_ISL_2162894|2020-12-27:1,Canada/ABPHL-02416/2020|EPI_ISL_2162985|2020-12-14:1,Canada/ABPHL-03041/2021|EPI_ISL_2163470|2021-01-14:1,Canada/ABPHL-02652/2021|EPI_ISL_2163165|2021-01-04:0)1550:1)1549:2)1548:1,Italy/LOM-HSacco31/2021|EPI_ISL_1303427|2021-02-08:5,Rwanda/NRLNAT3020/2021|EPI_ISL_1301774|2021-01-14:6,Uganda/UG296/2020|EPI_ISL_1469387|2020-12-10:5,Uganda/UG293/2020|EPI_ISL_1469384|2020-12-11:5,((Uganda/UG192/2020|EPI_ISL_954286|2020-12-30:4,Uganda/UG298/2020|EPI_ISL_1469389|2020-12-11:2,Uganda/UG276/2020|EPI_ISL_1469367|2020-12-08:1,(((England/CAMC-127209B/2021|OD984256.1|2021-02-11:2,England/CAMC-127205F/2021|OD984253.1|2021-02-11:0,England/CAMC-1255377/2021|OD979641.1|2021-02-10:0,England/CAMC-12720D7/2021|OD984262.1|2021-02-12:0)1612:1,England/TFCI-2705AA6/2021|21-01-23:1,England/TFCI-270645C/2021|21-01-23:0,England/TFCI-2705AA6/2021|EPI_ISL_1000963|2021-01-23:0)1611:1,England/ALDP-C8B57B/2020|OD912449.1|2020-12-16:0,(England/CAMC-11E8E3D/2021|OD974297.1|2021-02-03:0,England/CAMC-11E8DF4/2021|OD974295.1|2021-02-03:0)1613:2)1610:4)1609:1,(Uganda/UG290/2020|EPI_ISL_1469381|2020-12-09:2,Uganda/UG291/2020|EPI_ISL_1469382|2020-12-09:0,Uganda/UG275/2020|EPI_ISL_1469366|2020-11-17:0)1614:1,Uganda/UG332/2020|EPI_ISL_1469401|2020-12-18:4)1608:1,Uganda/UG285/2020|EPI_ISL_1469376|2020-12-08:4,(Uganda/UG282/2020|EPI_ISL_1469373|2020-12-08:1,Uganda/UG182/2020|EPI_ISL_954271|2020-12-28:3)1615:1,Uganda/UG279/2020|EPI_ISL_1469370|2020-12-06:3,Uganda/UG277/2020|EPI_ISL_1469368|2020-12-08:4,Uganda/UG271/2020|EPI_ISL_1469362|2020-11-13:2,Uganda/UG265/2020|EPI_ISL_1469356|2020-11-11:2,Uganda/UG224/2021|EPI_ISL_1469322|2021-01-18:3,Uganda/UG340/2020|EPI_ISL_1469409|2020-12-22:7,(Sweden/9800792195/2021|EPI_ISL_1619700|2021-02-15:6,Denmark/DCGC-33292/2021|EPI_ISL_870297|2021-01-11:5)1616:3,Uganda/UG194/2020|EPI_ISL_954290|2020-12-31:3,(Uganda/UG299/2020|EPI_ISL_1469390|2020-12-11:3,Uganda/UG167/2020|EPI_ISL_954261|2020-12-27:3)1617:1,((((Sweden/SE00202775/2021|EPI_ISL_1198689|2021-02-01:1,Sweden/SE00199025/2021|EPI_ISL_1199985|2021-01-29:0)1621:1,Sweden/SE00193682/2021|EPI_ISL_1200084|2021-01-27:0,Sweden/SE00202743/2021|EPI_ISL_1198688|2021-02-01:0)1620:1,(Sweden/SE00186559/2021|EPI_ISL_1200143|2021-01-26:0,Sweden/5096532295/2021|EPI_ISL_1809880|2021-02-22:0,Sweden/9092055400/2021|EPI_ISL_1619662|2021-02-15:0,Sweden/7858314995/2021|EPI_ISL_1619757|2021-02-16:0,Sweden/1766587024/2021|EPI_ISL_1619991|2021-02-19:0,Sweden/SE00194063/2021|EPI_ISL_1200082|2021-01-28:0)1622:2)1619:1,Sweden/SE00181678/2021|EPI_ISL_1200114|2021-01-25:0)1618:2,DRC/6769/2021|EPI_ISL_1623756|2021-02-19:5,(Indonesia/JK-NIHRD-MI2101485/2021|EPI_ISL_1169052|2021-02-02:2,((Indonesia/MA-NIHRD-WGS00516/2021|EPI_ISL_1257832|2021-01-08:2,Indonesia/JK-NIHRD-WGS00869/2021|EPI_ISL_1257844|2021-02-02:5,Indonesia/JK-NIHRD-MI2103376/2021|EPI_ISL_1469264|2021-03-04:5,Indonesia/SU-NIHRD-WGS01094/2021|EPI_ISL_1265273|2021-01-28:0)1625:1,Indonesia/KS-NIHRD-WGS00922/2021|EPI_ISL_1257854|2021-01-22:1)1624:2)1623:5,Rwanda/NRLNAT3041/2021|EPI_ISL_1301792|2021-01-25:5,Sweden/6655893870/2021|EPI_ISL_1618442|2021-02-15:4,Uganda/UG170/2020|EPI_ISL_954264|2020-12-27:1,Uganda/UG177/2020|EPI_ISL_954260|2020-12-27:2,(Uganda/UG180/2020|EPI_ISL_954227|2020-12-28:6,Uganda/UG297/2020|EPI_ISL_1469388|2020-12-11:2)1626:1,(Uganda/UG188/2020|EPI_ISL_954284|2020-12-30:10,Uganda/UG191/2020|EPI_ISL_954285|2020-12-30:4)1627:1,Uganda/UG218/2021|EPI_ISL_1469316|2021-01-23:4,Uganda/UG267/2020|EPI_ISL_1469358|2020-11-11:2,Uganda/UG270/2020|EPI_ISL_1469361|2020-11-13:3,Uganda/UG301/2020|EPI_ISL_1469392|2020-12-11:3,(USA/OH-UHTL-520/2021|MZ005951.1|21-04-10:3,USA/OH-UHTL-440/2021|MW907099.1|21-04-05:0)1628:6,((USA/NMDOH-2021044683/2021|EPI_ISL_941335|2021-01-31:1,NewZealand/21MV0066/2021|EPI_ISL_1016854|2021-02-08:1,USA/IN-CDC-STM-000049409/2021|MZ009832.1|21-04-02:2,(USA/CA-SEARCH-9761/2021|EPI_ISL_1969584|2021-04-12:1,USA/CA-CDC-QDX24365200/2021|MZ226243.1|2021-04-23:0,USA/CA-CDC-QDX24365200/2021|MZ217370.1|21-04-23:0)1631:1,USA/OH-CDC-IBX033947525613/2021|MZ011370.1|21-04-01:1,England/ALDP-129A130/2021|OD985965.1|2021-02-12:0,USA/OH-PLMI-HNY75-00434/2021|EPI_ISL_1540992|2021-03:0,USA/OH-PLMI-HT2GJ-00434/2021|EPI_ISL_1541190|2021-03:0,USA/OH-CDC-ASC210012495/2021|MW891885.1|21-03-19:0,USA/OH-CDC-IBX016734598195/2021|MZ258181.1|2021-03-18:0,USA/OH-CDC-IBX281724636246/2021|MZ258196.1|21-03-19:0)1630:1,(USA/OH-UHTL-674/2021|MZ126800.1|21-04-24:0,USA/OH-UHTL-673/2021|MZ126799.1|21-04-24:0)1632:2)1629:3,SouthKorea/KDCA3646/2020|EPI_ISL_2161137|2020-12-28:5,(Uganda/UG203/2021|EPI_ISL_954299|2021-01-01:2,USA/IL-NM-6703/2021|EPI_ISL_1340803|2021-02-06:8)1633:1,(USA/MD-NIH-00350/2021|MW883290.1|21-02-06:2,(Canada/MB-NML-17716/2021|EPI_ISL_1594113|2021-02-22:2,(Canada/ON-PHL-21-14093/2021|EPI_ISL_2250879|2021-04:2,Canada/ON-PHL-21-06154/2021|EPI_ISL_1660909|2021-02:0,Canada/ON-PHL-21-06155/2021|EPI_ISL_1660910|2021-02:0,Canada/ON-PHL-21-06153/2021|EPI_ISL_1660908|2021-02:0,Canada/ON-PHL-21-06151/2021|EPI_ISL_1660907|2021-02:0)1636:1,((Canada/ON-PHL-21-07753/2021|EPI_ISL_2141298|2021-03:0,Canada/ON-PHL-21-07754/2021|EPI_ISL_2141299|2021-03:1,Canada/ON-PHL-21-08023/2021|EPI_ISL_2250530|2021-03:1)1638:1,Canada/ON-PHL-21-07755/2021|EPI_ISL_2141300|2021-03:1,Canada/ON-PHL-21-09096/2021|EPI_ISL_2141348|2021-03:1,Canada/ON-PHL-21-11745/2021|EPI_ISL_2250678|2021-03:1,(Canada/ON-PHL-21-11773/2021|EPI_ISL_2250704|2021-03:2,Canada/ON-PHL-21-11782/2021|EPI_ISL_2250711|2021-03:0)1639:2,Canada/MB-NML-21592/2021|EPI_ISL_1594051|2021-03-11:0,Canada/ON-PHL-21-09075/2021|EPI_ISL_2141342|2021-03:0,Canada/ON-PHL-21-11771/2021|EPI_ISL_2250702|2021-03:0)1637:1,Canada/ON-PHL-21-09110/2021|EPI_ISL_2141352|2021-03:1,Canada/ON-PHL-21-06466/2021|EPI_ISL_2140905|2021-03:2,((Canada/ON-PHL-21-09071/2021|EPI_ISL_2141340|2021-03:0,Canada/ON-PHL-21-09109/2021|EPI_ISL_2141351|2021-03:0)1641:4,Canada/ON-PHL-21-06504/2021|EPI_ISL_2141420|2021-03:0,Canada/ON-PHL-21-08019/2021|EPI_ISL_2250526|2021-03:0)1640:2,(Canada/ON-PHL-21-11643/2021|EPI_ISL_2250582|2021-03:1,Canada/ON-PHL-21-09007/2021|EPI_ISL_2141334|2021-03:0,Canada/ON-PHL-21-09091/2021|EPI_ISL_2141347|2021-03:0,Canada/ON-PHL-21-11750/2021|EPI_ISL_2250682|2021-03:0)1642:2,Canada/ON-PHL-21-06472/2021|EPI_ISL_2141406|2021-03:1,Canada/ON-PHL-21-11722/2021|EPI_ISL_2250655|2021-03:2,(Canada/ON-PHL-21-11644/2021|EPI_ISL_2250583|2021-03:1,Canada/ON-PHL-21-09098/2021|EPI_ISL_2141350|2021-03:2,Canada/ON-PHL-21-16062/2021|EPI_ISL_2252107|2021-04:0)1643:2,(Canada/ON-PHL-21-11642/2021|EPI_ISL_2250581|2021-03:1,Canada/ON-PHL-21-09090/2021|EPI_ISL_2141346|2021-03:0)1644:1,Canada/ON-PHL-21-11636/2021|EPI_ISL_2250576|2021-03:1,(Canada/ON-PHL-21-16074/2021|EPI_ISL_2252118|2021-04:0,Canada/ON-PHL-21-16072/2021|EPI_ISL_2252116|2021-04:1)1645:2,Canada/ON-PHL-21-11637/2021|EPI_ISL_2250577|2021-03:1,Canada/ON-PHL-21-07880/2021|EPI_ISL_2250443|2021-02:3,(Canada/ON-PHL-21-08021/2021|EPI_ISL_2250528|2021-03:1,Canada/ON-PHL-21-06448/2021|EPI_ISL_2141394|2021-03:0)1646:1,(Canada/ON-PHL-21-16536/2021|EPI_ISL_2252561|2021-05:1,Canada/ON-PHL-21-16697/2021|EPI_ISL_2252718|2021-04:0,Canada/ON-PHL-21-16450/2021|EPI_ISL_2252478|2021-05:1)1647:2,Canada/ON-PHL-21-07848/2021|EPI_ISL_2250426|2021-03:1,(Canada/ON-PHL-21-06449/2021|EPI_ISL_2141395|2021-03:0,Canada/ON-PHL-21-06478/2021|EPI_ISL_2141407|2021-03:0)1648:1,Canada/ON-PHL-21-07741/2021|EPI_ISL_2141294|2021-03:0,Canada/ON-PHL-21-09089/2021|EPI_ISL_2141345|2021-03:0,Canada/ON-PHL-21-08022/2021|EPI_ISL_2250529|2021-03:0,Canada/ON-PHL-21-11755/2021|EPI_ISL_2250687|2021-03:0)1635:1,Canada/ON-PHL-21-02774/2021|EPI_ISL_1742841|2021-01:1)1634:4,(England/OXON-F4BF85/2021|21-01-02:0,England/CAMC-C70D53/2020|OD916139.1|2020-12-16:0)1649:1,(Uganda/UG168/2020|EPI_ISL_954262|2020-12-27:0,Rwanda/NRLNAT1060/2020|EPI_ISL_925895|2020-12-15:0)1650:1,(Uganda/UG272/2020|EPI_ISL_1469363|2020-11-14:0,Uganda/UG273/2020|EPI_ISL_1469364|2020-11-14:0)1651:1,(Uganda/UG364/2020|EPI_ISL_1469430|2020-10-28:0,Uganda/UG363/2020|EPI_ISL_1469429|2020-10-29:0)1652:2,Rwanda/NRLNAT1054/2021|EPI_ISL_925889|2021-01-12:0,Uganda/UG181/2020|EPI_ISL_954270|2020-12-28:0)1527:1,(((Rwanda/NRLNAT3039/2021|EPI_ISL_1301790|2021-01-19:2,England/RAND-12DFD68/2021|OU017228.1|2021-02-10:2)1655:4,Uganda/UG304/2020|EPI_ISL_1469395|2020-12-13:3)1654:3,(Rwanda/NRLNAT1062/2020|EPI_ISL_925897|2020-12-17:1,Rwanda/NRLNAT1019/2020|EPI_ISL_925857|2020-12-12:2)1656:2)1653:1,(Uganda/UG211/2020|EPI_ISL_954278|2020-12-28:8,(Uganda/UG206/2020|EPI_ISL_954273|2020-12-28:0,(Uganda/UG207/2020|EPI_ISL_954274|2020-12-28:0,Uganda/UG208/2020|EPI_ISL_954275|2020-12-28:0)1659:2)1658:4,Uganda/UG200/2020|EPI_ISL_954296|2020-12-31:3)1657:1,(Rwanda/NRLNAT3026/2021|EPI_ISL_1301779|2021-01-21:1,Rwanda/NRLNAT1081/2021|EPI_ISL_925910|2021-01-13:0)1660:8,(((Canada/NB-NML-6350/2021|EPI_ISL_961632|2021-01-16:1,(Canada/NB-NML-8797/2021|EPI_ISL_961610|2021-01-22:0,Canada/NB-NML-6349/2021|EPI_ISL_961634|2021-01-15:0)1664:1,Canada/NB-NML-6352/2021|EPI_ISL_961635|2021-01-15:0,Canada/NB-NML-6351/2021|EPI_ISL_961630|2021-01-17:0)1663:1,Canada/NB-NML-8762/2021|EPI_ISL_961626|2021-01-18:1,(Canada/NB-NML-8799/2021|EPI_ISL_961612|2021-01-22:1,Canada/NB-NML-16967/2021|EPI_ISL_1272256|2021-02-12:1,Canada/NB-NML-8780/2021|EPI_ISL_961624|2021-01-19:0,Canada/NB-NML-16634/2021|EPI_ISL_1272275|2021-01-10:0,Canada/NB-NML-16631/2021|EPI_ISL_1272274|2021-01-17:0,Canada/NB-NML-16633/2021|EPI_ISL_1272273|2021-01-18:0,Canada/NB-NML-8763/2021|EPI_ISL_961627|2021-01-18:0,Canada/NB-NML-8779/2021|EPI_ISL_961623|2021-01-19:0,Canada/NB-NML-8786/2021|EPI_ISL_961618|2021-01-20:0,Canada/NB-NML-8785/2021|EPI_ISL_961617|2021-01-20:0,Canada/NB-NML-8784/2021|EPI_ISL_961616|2021-01-20:0,Canada/NB-NML-8783/2021|EPI_ISL_961615|2021-01-20:0,Canada/NB-NML-8793/2021|EPI_ISL_961614|2021-01-21:0,Canada/NB-NML-8792/2021|EPI_ISL_961613|2021-01-21:0,Canada/NB-NML-8798/2021|EPI_ISL_961611|2021-01-22:0,Canada/NB-NML-16186/2021|EPI_ISL_1164968|2021-01-30:0,Canada/NB-NML-16185/2021|EPI_ISL_1164967|2021-01-30:0,Canada/NB-NML-16181/2021|EPI_ISL_1164966|2021-01-29:0,Canada/NB-NML-16178/2021|EPI_ISL_1164964|2021-01-28:0,Canada/NB-NML-16171/2021|EPI_ISL_1164961|2021-01-26:0,Canada/NB-NML-16170/2021|EPI_ISL_1164960|2021-01-26:0)1665:1,Canada/NB-NML-16632/2021|EPI_ISL_1272272|2021-01-29:1,Canada/NB-NML-3295/2021|EPI_ISL_961660|2021-01-02:0,Canada/NS-NML-16211/2021|EPI_ISL_1055730|2021-01-11:0,Canada/NB-NML-3294/2021|EPI_ISL_961659|2021-01-02:0,Canada/NB-NML-3303/2021|EPI_ISL_961656|2021-01-03:0,Canada/NB-NML-3300/2021|EPI_ISL_961655|2021-01-03:0,Canada/NB-NML-3297/2021|EPI_ISL_961654|2021-01-03:0,Canada/NB-NML-3296/2021|EPI_ISL_961653|2021-01-03:0,Canada/NB-NML-3308/2021|EPI_ISL_961652|2021-01-04:0,Canada/NB-NML-5574/2021|EPI_ISL_961649|2021-01-07:0,Canada/NB-NML-5580/2021|EPI_ISL_961645|2021-01-09:0,Canada/NB-NML-5584/2021|EPI_ISL_961643|2021-01-10:0,Canada/NB-NML-6348/2021|EPI_ISL_961641|2021-01-12:0,Canada/NS-NML-5160/2020|EPI_ISL_1055475|2020-12-31:0)1662:3,(Rwanda/AV78922RD/2020|EPI_ISL_1498125|2020-12-29:0,Rwanda/NRLNAT3007/2020|EPI_ISL_1301763|2020-12-29:0)1666:1)1661:2,(Uganda/UG262/2020|EPI_ISL_1469353|2020-11-06:1,(Uganda/UG341/2020|EPI_ISL_1469410|2020-12-20:0,Uganda/UG342/2020|EPI_ISL_1469411|2020-12-20:0)1668:3)1667:1,Rwanda/NRLNAT1012/2020|EPI_ISL_925850|2020-12-16:6,Rwanda/NRLNAT1020/2020|EPI_ISL_925858|2020-12-15:3,Rwanda/NRLNAT3035/2021|EPI_ISL_1301786|2021-01-12:4,Uganda/UG174/2020|EPI_ISL_954257|2020-12-27:4,Uganda/UG209/2020|EPI_ISL_954276|2020-12-28:3,Uganda/UG220/2021|EPI_ISL_1469318|2021-01-19:8,Uganda/UG223/2021|EPI_ISL_1469321|2021-01-19:4,(Uganda/UG245/2020|EPI_ISL_1469343|2020-11-11:10,(Uganda/UG081/2020|EPI_ISL_737992|2020-08-15:2,(Uganda/UG119/2020|EPI_ISL_738026|2020-09-01:1,Uganda/UG144/2020|EPI_ISL_954247|2020-09-01:1,Uganda/UG143/2020|EPI_ISL_954246|2020-09-01:1,Uganda/UG251/2020|EPI_ISL_1469349|2020-09-01:1,Uganda/UG228/2020|EPI_ISL_1469326|2020-09-01:2,Uganda/UG129/2020|EPI_ISL_738036|2020-09-01:0,Uganda/UG253/2020|EPI_ISL_1469351|2020-09-01:0,Uganda/UG252/2020|EPI_ISL_1469350|2020-09-01:0,Uganda/UG130/2020|EPI_ISL_738037|2020-09-01:0,Uganda/UG128/2020|EPI_ISL_738035|2020-09-01:0,Uganda/UG127/2020|EPI_ISL_738034|2020-09-01:0,Uganda/UG126/2020|EPI_ISL_738033|2020-09-01:0,Uganda/UG125/2020|EPI_ISL_738032|2020-09-01:0,Uganda/UG124/2020|EPI_ISL_738031|2020-09-01:0,Uganda/UG145/2020|EPI_ISL_954248|2020-09-01:0,Uganda/UG122/2020|EPI_ISL_738029|2020-09-01:0,Uganda/UG121/2020|EPI_ISL_738028|2020-09-01:0,Uganda/UG120/2020|EPI_ISL_738027|2020-09-01:0,Uganda/UG118/2020|EPI_ISL_738025|2020-09-01:0,Uganda/UG150/2020|EPI_ISL_954253|2020-09-01:0,Uganda/UG149/2020|EPI_ISL_954252|2020-09-01:0,Uganda/UG148/2020|EPI_ISL_954251|2020-09-01:0,Uganda/UG147/2020|EPI_ISL_954250|2020-09-01:0,Uganda/UG146/2020|EPI_ISL_954249|2020-09-01:0,Uganda/UG142/2020|EPI_ISL_954245|2020-09-01:0,Uganda/UG141/2020|EPI_ISL_954244|2020-09-01:0,Uganda/UG140/2020|EPI_ISL_954243|2020-09-01:0)1671:1,(Uganda/UG109/2020|EPI_ISL_738016|2020-08-14:1,Uganda/UG094/2020|EPI_ISL_738002|2020-08-15:1,Uganda/UG123/2020|EPI_ISL_738030|2020-08-15:0,Uganda/UG080/2020|EPI_ISL_737991|2020-08-15:0,Uganda/UG163/2020|EPI_ISL_954238|2020-08-15:0,Uganda/UG161/2020|EPI_ISL_954236|2020-08-15:0,Uganda/UG157/2020|EPI_ISL_954235|2020-08-15:0,Uganda/UG155/2020|EPI_ISL_954233|2020-08-15:0,Uganda/UG154/2020|EPI_ISL_954232|2020-08-15:0,Uganda/UG137/2020|EPI_ISL_954231|2020-08-15:0)1672:1,Uganda/UG164/2020|EPI_ISL_954239|2020-08-15:1,Uganda/UG162/2020|EPI_ISL_954237|2020-08-15:1,Uganda/UG156/2020|EPI_ISL_954234|2020-08-15:1,Uganda/UG101/2020|EPI_ISL_738008|2020-08-16:1,Uganda/UG099/2020|EPI_ISL_738007|2020-08-15:1,(Uganda/UG173/2020|EPI_ISL_954256|2020-12-27:4,(Uganda/UG243/2020|EPI_ISL_1469341|2020-11-11:0,Uganda/UG244/2020|EPI_ISL_1469342|2020-11-11:0,Uganda/UG238/2020|EPI_ISL_1469336|2020-11-09:0)1674:4)1673:1,Uganda/UG284/2020|EPI_ISL_1469375|2020-12-08:9,(Uganda/UG264/2020|EPI_ISL_1469355|2020-11-08:2,Uganda/UG151/2020|EPI_ISL_954240|2020-08-16:1)1675:1,Uganda/UG240/2020|EPI_ISL_1469338|2020-11-09:4,Uganda/UG239/2020|EPI_ISL_1469337|2020-11-09:2,(Uganda/UG233/2020|EPI_ISL_1469331|2020-08-15:2,Uganda/UG084/2020|EPI_ISL_737995|2020-08-15:0)1676:1,(Uganda/UG360/2020|EPI_ISL_1469426|2020-10-29:3,Uganda/UG274/2020|EPI_ISL_1469365|2020-11-14:5)1677:2,Uganda/UG357/2020|EPI_ISL_1469423|2020-10-29:5,(Uganda/UG356/2020|EPI_ISL_1469422|2020-10-28:0,Uganda/UG358/2020|EPI_ISL_1469424|2020-10-26:2)1678:1,Uganda/UG331/2020|EPI_ISL_1469400|2020-12-21:4,(Uganda/UG328/2020|EPI_ISL_1469397|2020-12-20:6,Uganda/UG348/2020|EPI_ISL_1469414|2020-10-29:3)1679:5,(USA/TX-HMH-MCoV-14861/2020|EPI_ISL_786345|2020-10-12:0,USA/TX-HMH-MCoV-15297/2020|EPI_ISL_786781|2020-10-21:1)1680:4,(Uganda/UG090/2020|EPI_ISL_738001|2020-08-15:0,Uganda/UG158/2020|EPI_ISL_954228|2020-08-15:0,Uganda/UG153/2020|EPI_ISL_954254|2020-09-02:0)1681:1,(Uganda/UG236/2020|EPI_ISL_1469334|2020-11-08:0,Uganda/UG237/2020|EPI_ISL_1469335|2020-11-08:0,Uganda/UG235/2020|EPI_ISL_1469333|2020-11-08:0)1682:3,Uganda/UG072/2020|EPI_ISL_737986|2020-08-24:0,Uganda/UG250/2020|EPI_ISL_1469348|2020-09-01:0,Uganda/UG083/2020|EPI_ISL_737994|2020-08-15:0,Uganda/UG082/2020|EPI_ISL_737993|2020-08-15:0,Uganda/UG097/2020|EPI_ISL_738005|2020-08-15:0)1670:1)1669:1,Uganda/UG295/2020|EPI_ISL_1469386|2020-12-10:8,UnitedArabEmirates/4256/2020|EPI_ISL_860030|2020-12-29:3,(Uganda/UG338/2020|EPI_ISL_1469407|2020-12-24:1,Uganda/UG214/2020|EPI_ISL_954280|2020-12-28:3)1683:2,(Uganda/UG165/2020|EPI_ISL_954255|2020-12-26:0,Uganda/UG166/2020|EPI_ISL_954229|2020-12-26:0)1684:4)1401:1,Uganda/UG263/2020|EPI_ISL_1469354|2020-11-06:2,England/ALDP-C3D88E/2020|OD909208.1|2020-12-10:2,USA/AZ-ASPHL-3320/2020|EPI_ISL_1016927|2020-12-28:5)1400:2)1394:1)1393:6)1392:2,(UnitedArabEmirates/0014/2020|EPI_ISL_698224|2020-05-07:1,UnitedArabEmirates/0611/2020|EPI_ISL_698767|2020-05-15:1)1685:2,UnitedArabEmirates/0108/2020|EPI_ISL_698298|2020-05-15:1,(UnitedArabEmirates/0219/2020|EPI_ISL_698405|2020-05-17:2,UnitedArabEmirates/0296/2020|EPI_ISL_698475|2020-05-17:1)1686:2,UnitedArabEmirates/0468/2020|EPI_ISL_698638|2020-05-18:2,((UnitedArabEmirates/0473/2020|EPI_ISL_698642|2020-05-18:5,(UnitedArabEmirates/L3290260632/2020|EPI_ISL_523952|2020-05-20:2,UnitedArabEmirates/L3290224549/2020|EPI_ISL_520690|2020-05-18:0,UnitedArabEmirates/L3290363526/2020|EPI_ISL_520710|2020-05-30:0)1689:4)1688:1,(Germany/BW-RKI-I-050550/2021|EPI_ISL_1432838|2021-03-02:3,(India/TG-CCMB-CIA1296/2021|EPI_ISL_2157132|2021-04-23:7,((England/CAMC-1395C7F/2021|21-02-28:1,(Jordan/AM-Biolab022/2021|EPI_ISL_1824718|2021-04-18:7,Wales/ALDP-12A1A2C/2021|OD987826.1|2021-02-11:0)1694:2,(England/CAMC-141DD02/2021|21-03-16:0,England/CAMC-13D3941/2021|21-03-11:0)1695:1)1693:1,(Ireland/D-NVRL-21IRL43704/2021|EPI_ISL_1180345|2021-02-22:0,Ireland/D-NVRL-21IRL43705/2021|EPI_ISL_1180347|2021-02-22:1)1696:5,Germany/NI-RKI-I-044403/2021|EPI_ISL_1351687|2021-03-08:1,(Scotland/CAMC-13D357A/2021|21-03-12:3,((Scotland/QEUH-1441691/2021|21-03-21:1,Scotland/QEUH-146C2D8/2021|21-03-25:1,Scotland/QEUH-147EC11/2021|21-03-27:1,Scotland/QEUH-143E9F8/2021|21-03-22:0,Scotland/QEUH-1456462/2021|21-03-23:0,Scotland/QEUH-14563CF/2021|21-03-23:0,Scotland/QEUH-145674B/2021|21-03-23:0,Scotland/QEUH-145E048/2021|21-03-23:0,Scotland/QEUH-145E260/2021|21-03-23:0,Scotland/QEUH-1497D4C/2021|21-03-29:0)1699:1,Scotland/QEUH-145141C/2021|21-03-22:1,(Scotland/QEUH-14BA1FC/2021|21-04-01:0,Scotland/QEUH-14BD7CA/2021|21-04-01:0)1700:1,Scotland/QEUH-13CEF47/2021|21-03-11:0,Scotland/QEUH-146E8D4/2021|21-03-25:0,Scotland/QEUH-1437115/2021|21-03-20:0,Scotland/QEUH-14311C0/2021|21-03-20:0,Scotland/QEUH-142E69A/2021|21-03-20:0,Scotland/QEUH-1409CFD/2021|21-03-18:0,Scotland/QEUH-1425B85/2021|21-03-19:0,Scotland/QEUH-1413610/2021|21-03-18:0,Scotland/QEUH-13D6331/2021|21-03-12:0,Scotland/QEUH-14067D1/2021|21-03-17:0,Scotland/QEUH-13F3ADF/2021|21-03-15:0,Scotland/QEUH-13FA522/2021|21-03-16:0)1698:1,England/PHEC-305581/2021|21-04-10:2,(England/PHEC-3047AA/2021|21-03-29:1,Norway/4474/2021|EPI_ISL_1186134|2021-02-19:0)1701:1,England/CAMC-13A55F9/2021|21-03-07:2)1697:3,England/QEUH-134BA32/2021|21-02-26:1,Germany/BY-RKI-I-049749/2021|EPI_ISL_1357175|2021-03-03:0,Germany/NW-HHU-3046/2021|EPI_ISL_1347980|2021-03-07:1,(Australia/NSW1518/2021|EPI_ISL_1383239|2021-03-12:0,(Australia/NSW-R0166/2021|EPI_ISL_1315069|2021-03-18:1,Australia/NSW-R0171/2021|EPI_ISL_1341508|2021-03-20:0)1703:1)1702:2,(India/WB-1931500873716/2021|EPI_ISL_1419562|2021-02-22:0,(India/WB-1931500924386/2021|EPI_ISL_1419643|2021-03-08:1,India/WB-1931500896207/2021|EPI_ISL_1419609|2021-02-28:0)1705:1,Canada/ON-PHL-21-12095/2021|EPI_ISL_2250715|2021-03:2)1704:1,England/ALDP-1441D32/2021|21-03-20:5,(England/ALDP-145E752/2021|21-03-22:1,England/MILK-14CC704/2021|21-04-02:1,England/MILK-148AE3A/2021|21-03-26:1,England/MILK-148C937/2021|21-03-26:1,England/CAMC-144B7A3/2021|21-03-22:4,England/QEUH-14E876C/2021|21-04-07:1,England/MILK-148CEB0/2021|21-03-27:1,England/ALDP-1458BF2/2021|21-03-22:0,England/QEUH-144DA02/2021|21-03-23:0,England/QEUH-148F196/2021|21-03-28:0,England/MILK-14DD014/2021|21-04-05:0,Scotland/QEUH-14865FD/2021|21-03-31:0,England/MILK-14BEC9D/2021|21-04-02:0,England/ALDP-147A8A8/2021|21-03-24:0,England/ALDP-1496EC2/2021|21-03-26:0,England/QEUH-14E75FA/2021|21-04-06:0,England/QEUH-14D9485/2021|21-04-05:0,England/QEUH-14E87A8/2021|21-04-07:0,England/QEUH-14E75BE/2021|21-04-06:0,England/ALDP-151204F/2021|2021-04-15:0,England/QEUH-14C1EEC/2021|21-03-31:0,England/ALDP-1495F2A/2021|21-03-26:0,England/QEUH-14D06B5/2021|21-04-03:0,England/QEUH-14C1DA3/2021|21-03-30:0,England/ALDP-14B2C02/2021|21-03-29:0,England/ALDP-146D5A1/2021|21-03-23:0,England/ALDP-1470DEF/2021|21-03-23:0,England/QEUH-1449013/2021|21-03-22:0,England/QEUH-1469E40/2021|21-03-25:0,England/CAMC-13DC83C/2021|21-03-13:0,England/ALDP-14596D2/2021|21-03-22:0,England/ALDP-144AE54/2021|21-03-22:0,England/ALDP-144AC3C/2021|21-03-22:0,England/ALDP-144AF15/2021|21-03-22:0)1706:3,(USA/IA-CDC-2-4014792/2021|MW938154.1|21-03-01:2,England/QEUH-14208B0/2021|21-03-19:3)1707:2,England/CAMC-139C72C/2021|21-03-06:2,England/CAMC-13EE59A/2021|21-03-15:2,((England/QEUH-14C1FF8/2021|21-03-31:1,England/CAMC-143DA32/2021|21-03-18:0)1709:2,((England/NORT-1BB932D/2021|21-05-10:0,England/SHEF-10E28FA/2021|21-05-15:0)1711:1,England/NORT-1BB931E/2021|21-05-10:0,England/MILK-156EE77/2021|2021-05-01:0)1710:2,(England/CAMC-14D5F79/2021|21-04-05:0,England/PHEC-307BF6/2021|21-04-17:0,England/CAMC-15038A3/2021|2021-04-11:0,England/CAMC-15036B8/2021|2021-04-11:0)1712:3)1708:4,(England/PHEC-304CBA/2021|21-04-07:6,France/PAC-B114-71/2021|EPI_ISL_1749271|2021:2,Canada/ON-PHL-21-05654/2021|EPI_ISL_2250344|2021-02:7,(((Gambia/22160/2020|EPI_ISL_1731545|2020-08-21:0,(Gambia/22178/2020|EPI_ISL_1731548|2020-08-29:0,Gambia/22175/2020|EPI_ISL_1731554|2020-08-29:0)1717:1)1716:1,Gambia/22138/2020|EPI_ISL_1731560|2020-08-29:0,Gambia/22181/2021|EPI_ISL_1731544|2021:0)1715:3,(Belgium/UGent-3548/2021|EPI_ISL_1404180|2021-03-05:0,Belgium/UGent-3338/2021|EPI_ISL_1373054|2021-03-03:0)1718:4)1714:2)1713:3,(Sweden/9230928955/2021|EPI_ISL_1810526|2021-03-22:7,Germany/NW-RKI-I-037718/2021|EPI_ISL_1283691|2021-03-04:3)1719:1,USA/WI-UW-4206/2021|EPI_ISL_1821297|2021-04-03:1,India/TG-CCMB-BJ479/2021|EPI_ISL_1838744|2021-03-15:1,(USA/DC-DFS-PHL-0487/2021|EPI_ISL_2011688|2021-04-22:4,England/CAMC-137A7CA/2021|21-03-03:2)1720:1,(England/ALDP-1562A60/2021|21-05-06:1,England/CAMC-15028FF/2021|2021-04-14:0)1721:11,India/TG-CCMB-MMG2021a005478/2021|EPI_ISL_2157181|2021-05-05:7,England/PHEC-303583/2021|21-03-23:4,(Scotland/QEUH-140516B/2021|21-03-17:0,Scotland/CAMC-13EF0C5/2021|21-03-15:0)1722:6,(Germany/NW-HHU-3574/2021|EPI_ISL_1989581|2021-03-21:0,Germany/NW-RKI-I-051656/2021|EPI_ISL_1434601|2021-03-14:0)1723:1)1692:5)1691:5)1690:8)1687:1,(UnitedArabEmirates/0672/2020|EPI_ISL_698825|2020-05-15:2,UnitedArabEmirates/0072/2020|EPI_ISL_698280|2020-05-18:2)1724:1,UnitedArabEmirates/0789/2020|EPI_ISL_698929|2020-05-19:4,(UnitedArabEmirates/0891/2020|EPI_ISL_699029|2020-06-25:3,(UnitedArabEmirates/1017/2020|EPI_ISL_699149|2020-06-11:2,UnitedArabEmirates/1018/2020|EPI_ISL_699150|2020-06-11:0,UnitedArabEmirates/1014/2020|EPI_ISL_699146|2020-06-11:0,UnitedArabEmirates/0981/2020|EPI_ISL_699115|2020-06-14:0,UnitedArabEmirates/1051/2020|EPI_ISL_698126|2020-06-11:0)1726:2)1725:1,(UnitedArabEmirates/0993/2020|EPI_ISL_699126|2020-06-10:1,UnitedArabEmirates/1000/2020|EPI_ISL_699132|2020-06-10:0)1727:4,(UnitedArabEmirates/1003/2020|EPI_ISL_699135|2020-06-10:6,UnitedArabEmirates/0023/2020|EPI_ISL_698233|2020-05-12:1)1728:3,(UnitedArabEmirates/3177/2020|EPI_ISL_859691|2020-09-28:3,UnitedArabEmirates/1838/2020|EPI_ISL_859609|2020-08-25:0)1729:7,UnitedArabEmirates/L104447095/2020|EPI_ISL_520663|2020-05-02:2,UnitedArabEmirates/L3290314014/2020|EPI_ISL_520706|2020-05-25:2,UnitedArabEmirates/L6841/2020|EPI_ISL_469280|2020-03-27:2,Zambia/ZMB-23199/2020|EPI_ISL_977370|2020-06-10:2,India/RJ-4631/2020|EPI_ISL_2106753|2020-09-21:7,(India/RJ-4640/2020|EPI_ISL_2106760|2020-09-22:2,India/RJ-4526/2020|EPI_ISL_2106667|2020-09-11:5,India/RJ-4723/2020|EPI_ISL_2106821|2020-10-04:4)1730:2,(GHA/81216_S36/2020|MT890238.1|20-05-20:2,GHA/84218_S47/2020|MT890216.1|20-05-25:2,(Germany/SH-ChVir8595/2020|EPI_ISL_729589|2020-08-19:1,Germany/HH-HPI-p2863/2020|EPI_ISL_960056|2020-08-25:0,England/QEUH-999452/2020|OA971955.1|2020-08-24:0,Spain/IB-HUSE-00065/2020|EPI_ISL_2017558|2020-09-18:0)1732:5)1731:2,KEN/C7605/2020|MW751308.1|20-05-14:1,(UnitedArabEmirates/0376/2020|EPI_ISL_698551|2020-05-15:0,UnitedArabEmirates/0760/2020|EPI_ISL_698906|2020-05-19:1)1733:7,(UnitedArabEmirates/0661/2020|EPI_ISL_698815|2020-05-16:0,UnitedArabEmirates/0615/2020|EPI_ISL_698771|2020-05-15:0)1734:3,(UnitedArabEmirates/0749/2020|EPI_ISL_698898|2020-05-15:0,UnitedArabEmirates/0411/2020|EPI_ISL_698586|2020-05-15:0,UnitedArabEmirates/0737/2020|EPI_ISL_698886|2020-05-15:0)1735:4,(UnitedArabEmirates/0757/2020|EPI_ISL_708833|2020-05-15:0,UnitedArabEmirates/0758/2020|EPI_ISL_708834|2020-05-15:0)1736:3,(UnitedArabEmirates/0299/2020|EPI_ISL_698478|2020-05-17:0,UnitedArabEmirates/0494/2020|EPI_ISL_698661|2020-05-18:0,UnitedArabEmirates/0575/2020|EPI_ISL_698733|2020-05-16:0,UnitedArabEmirates/0706/2020|EPI_ISL_698857|2020-05-15:0)1737:3,(Australia/SAP263/2020|EPI_ISL_468022|2020-03-25:0,Australia/SAP360/2020|EPI_ISL_483132|2020-03-23:0)1738:1,(UnitedArabEmirates/0999/2020|EPI_ISL_699131|2020-06-10:0,UnitedArabEmirates/1002/2020|EPI_ISL_699134|2020-06-10:0)1739:5,(UnitedArabEmirates/1080/2020|EPI_ISL_698154|2020-06-12:0,UnitedArabEmirates/0996/2020|EPI_ISL_699128|2020-06-10:0)1740:3,(UnitedArabEmirates/0656/2020|EPI_ISL_698811|2020-05-16:0,UnitedArabEmirates/0660/2020|EPI_ISL_698814|2020-05-16:0,UnitedArabEmirates/0655/2020|EPI_ISL_698810|2020-05-16:0)1741:4,(KEN/C7580/2020|MW751305.1|20-05-14:0,KEN/C7579/2020|MW751334.1|20-05-14:0)1742:1,(KEN/C6524/2020|MW931688.1|20-05-12:0,Kenya/C6524/2020|EPI_ISL_568805|2020-05-14:0)1743:1,(England/ALDP-9538D0/2020|OA975899.1|2020-06-07:0,England/ALDP-9538C1/2020|OA975893.1|2020-06-07:0)1744:5,(UnitedArabEmirates/0922/2020|EPI_ISL_699060|2020-06-26:0,UnitedArabEmirates/0952/2020|EPI_ISL_699088|2020-06-28:0,UnitedArabEmirates/0962/2020|EPI_ISL_699098|2020-06-28:0)1745:6,BEN/461/2020|MT653081.1|20-03-17:0,UnitedArabEmirates/0403/2020|EPI_ISL_698578|2020-05-15:0,UnitedArabEmirates/0387/2020|EPI_ISL_698562|2020-05-15:0,UnitedArabEmirates/4192/2020|EPI_ISL_859972|2020-05-03:0,UnitedArabEmirates/H12/2020|EPI_ISL_528711|2020-04-26:0,DRC/04187/2020|EPI_ISL_471412|2020-04-25:0,DRC/04186/2020|EPI_ISL_471411|2020-04-25:0,Bahrein/BAH-12/2020|EPI_ISL_483553|2020-03-30:0,UnitedArabEmirates/0652/2020|EPI_ISL_708832|2020-05-15:0,UnitedArabEmirates/skmc-336417/2020|EPI_ISL_582638|2020-04-27:0,UnitedArabEmirates/0231/2020|EPI_ISL_698415|2020-05-17:0,Zambia/ZMB-1241/2020|EPI_ISL_977357|2020-04-07:0,Uganda/UG042/2020|EPI_ISL_737962|2020-05-02:0,Togo/BMC-394-20/2020|EPI_ISL_1303031|2020-03-29:0,India/HR-ICMR-1/2020|EPI_ISL_1231328|2020-03:0,India/KL-ICMR-3465/2020|EPI_ISL_1201085|2020-03:0,India/KL-ICMR-3349/2020|EPI_ISL_1201082|2020-03:0,India/KL-ICMR-3221/2020|EPI_ISL_1201079|2020-03:0,Oman/RESP-20-5414/2020|EPI_ISL_457993|2020-03-24:0,UnitedArabEmirates/L9986375/2020|EPI_ISL_520744|2020-04-21:0,UnitedArabEmirates/L920673013/2020|EPI_ISL_520737|2020-04-17:0,UnitedArabEmirates/L920647430/2020|EPI_ISL_520733|2020-04-07:0,UnitedArabEmirates/L920638060/2020|EPI_ISL_520729|2020-04-02:0,France/PAC-SC242/2020|EPI_ISL_641527|2020-03-29:0,UnitedArabEmirates/0349/2020|EPI_ISL_698524|2020-05-15:0,Nigeria/ED06-CV159/2020|EPI_ISL_527877|2020-03-25:0,Nigeria/ED04-CV158/2020|EPI_ISL_527876|2020-03-25:0,UnitedArabEmirates/0415/2020|EPI_ISL_698590|2020-05-15:0,Switzerland/BS-42220167/2020|EPI_ISL_581851|2020-04-04:0,Switzerland/BS-42220855/2020|EPI_ISL_581857|2020-04-05:0)1249:1,((((Austria/CeMM6765/2021|EPI_ISL_1840869|2021-03-18:4,England/QEUH-BA2A43/2020|20-11-18:6)1749:9,Ethiopia/ICGEB-S13/2021|EPI_ISL_2241611|2021-02-01:10,(Canada/MB-NML-1461/2020|EPI_ISL_935788|2020-08-12:0,Canada/MB-NML-1463/2020|EPI_ISL_935789|2020-08-12:0)1750:4)1748:2,Somalia/CV1159/2020|EPI_ISL_2107094|2020-07-08:5,England/MILK-9589BA/2020|OA976891.1|2020-06-15:4)1747:3,UnitedArabEmirates/0781/2020|EPI_ISL_698924|2020-05-19:1,UnitedArabEmirates/L3290165435/2020|EPI_ISL_520683|2020-05-13:4,UnitedArabEmirates/0472/2020|EPI_ISL_698641|2020-05-18:3,(UnitedArabEmirates/0861/2020|EPI_ISL_699000|2020-05-19:0,UnitedArabEmirates/0470/2020|EPI_ISL_698639|2020-05-18:2)1751:1,UnitedArabEmirates/0057/2020|EPI_ISL_698265|2020-05-15:2,(UnitedArabEmirates/0015/2020|EPI_ISL_698225|2020-05-07:1,(UnitedArabEmirates/1054/2020|EPI_ISL_698129|2020-06-11:0,UnitedArabEmirates/0440/2020|EPI_ISL_698614|2020-05-15:0,UnitedArabEmirates/1053/2020|EPI_ISL_698128|2020-06-11:0)1753:1)1752:2,(UnitedArabEmirates/0380/2020|EPI_ISL_698555|2020-05-19:0,UnitedArabEmirates/0058/2020|EPI_ISL_698266|2020-05-15:2,UnitedArabEmirates/0181/2020|EPI_ISL_698368|2020-05-18:3,(UnitedArabEmirates/0179/2020|EPI_ISL_698366|2020-05-18:1,UnitedArabEmirates/0379/2020|EPI_ISL_698554|2020-05-19:0)1755:2)1754:2,Uganda/UG012/2020|EPI_ISL_451194|2020-03-22:1,UnitedArabEmirates/0114/2020|EPI_ISL_698304|2020-05-15:3,India/KL-ICMR-3581/2020|EPI_ISL_1201092|2020-03:1,India/KL-ICMR-4529/2020|EPI_ISL_1251262|2020-03:2,India/UP-ICMR-8545/2020|EPI_ISL_1231302|2020-06:2,UnitedArabEmirates/0204/2020|EPI_ISL_698390|2020-05-17:4,UnitedArabEmirates/0485/2020|EPI_ISL_698653|2020-05-17:3,UnitedArabEmirates/0619/2020|EPI_ISL_698775|2020-05-15:5,(UnitedArabEmirates/0837/2020|EPI_ISL_698976|2020-05-19:0,UnitedArabEmirates/0840/2020|EPI_ISL_698979|2020-05-19:0)1756:2,JOR/SEARCH-0336-JOR/2020|MT811569.1|20-04-06:0,India/KL-ICMR-3484/2020|EPI_ISL_1201086|2020-04:0,UnitedArabEmirates/0798/2020|EPI_ISL_698938|2020-05-19:0,Jordan/SR-0336/2020|EPI_ISL_450188|2020-04-06:0,Oman/RESP-20-2631/2020|EPI_ISL_457976|2020-03-17:0,Gabon/ITM-K027/2020|EPI_ISL_539575|2020-03-27:0,UnitedArabEmirates/0342/2020|EPI_ISL_698517|2020-05-16:0,UnitedArabEmirates/0141/2020|EPI_ISL_698328|2020-05-18:0,ZW-149|LR963464.1|20-03-01:0,ZW-168|LR963416.1|20-03-01:0)1746:1,(Italy/CAM-TIGEM-IZSM-COLLI-9484/2020|EPI_ISL_1692819|2020-07-23:10,((((England/PHEC-157BBD/2020|20-12-24:1,England/PHEC-14EA70/2020|20-12-16:0,England/QEUH-C30EF2/2020|OD909806.1|2020-12-10:0,England/PHEC-14EB31/2020|20-12-16:0,England/205141202/2020|EPI_ISL_756149|2020-12-16:0)1761:1,England/CAMC-C83D20/2020|OD915673.1|2020-12-17:5)1760:3,(Norway/1984/2021|EPI_ISL_1251859|2021-01-18:1,(Norway/0065/2021|EPI_ISL_1251462|2021-01-03:1,Norway/7337/2020|EPI_ISL_796703|2020-12-24:0,Norway/7450/2020|EPI_ISL_860233|2020-12-24:0,Norway/7449/2020|EPI_ISL_860234|2020-12-24:0)1763:1)1762:5,(Switzerland/ZH-ETHZ-490357/2021|OU011245.1|2021-02-05:7,((Sweden/01_SE100_21CS100264/2021|EPI_ISL_1313270|2021-02-28:10,England/CAMC-D03D54/2020|OD919820.1|2020-12-21:3)1766:1,(USA/NC-CDC-STM-000013184/2021|MW941059.1|21-02-11:5,USA/NC-CDC-LC0002652/2021|MW635200.1|21-01-03:0,USA/NC-CDC-LC00002652/2021|EPI_ISL_887628|2021-01-03:0,USA/NC-CDC-LC0002643/2021|MW635193.1|21-01-03:0)1767:2,USA/NY-NYULH4/2020|EPI_ISL_965812|2020-12-30:5,(England/LOND-126CAD2/2020|20-12-26:5,(Israel/CVL-1060/2021|EPI_ISL_944198|2021-01-03:4,(UnitedArabEmirates/4271/2020|EPI_ISL_860040|2020-12-29:0,UnitedArabEmirates/4276/2020|EPI_ISL_860045|2020-12-29:0)1770:3)1769:1)1768:1,Germany/NW-RKI-I-013749/2021|EPI_ISL_1143885|2021-01-20:5,(EGY/CUNCI-HGC9I022/2020|MW504605.1|20-12-25:9,England/PHEC-30818A/2021|21-04-19:4,Philippines/PH-PGC-00323/2020|EPI_ISL_2154756|2020-12-31:8,(Norway/2963/2021|EPI_ISL_1192316|2021-02-01:0,Norway/2961/2021|EPI_ISL_1192165|2021-02-01:0)1772:3)1771:2,((Netherlands/UT-RIVM-11945/2021|EPI_ISL_1014076|2021-02-02:2,Netherlands/UT-RIVM-12697/2021|EPI_ISL_1035477|2021-01-29:1,Netherlands/GE-RIVM-13739/2021|EPI_ISL_1089439|2021-02-08:2,Netherlands/GE-RIVM-10870/2021|EPI_ISL_943112|2021-01-20:1,Netherlands/NB-RIVM-13558/2021|EPI_ISL_1090125|2021-02-10:1,(Netherlands/NB-RIVM-17329/2021|EPI_ISL_1289312|2021-03-04:1,Netherlands/NB-RIVM-17309/2021|EPI_ISL_1289311|2021-03-07:1,Netherlands/UT-RIVM-17015/2021|EPI_ISL_1289355|2021-03-01:0,Netherlands/NB-RIVM-17990/2021|EPI_ISL_1371528|2021-03-10:0,Netherlands/NB-RIVM-18033/2021|EPI_ISL_1371559|2021-03-09:0,Netherlands/NB-RIVM-17295/2021|EPI_ISL_1289309|2021-03-02:0,Netherlands/NB-RIVM-17284/2021|EPI_ISL_1289308|2021-03-02:0)1775:1,Netherlands/GE-RIVM-18888/2021|EPI_ISL_1370923|2021-03-01:3,((Netherlands/ZH-RIVM-18536/2021|EPI_ISL_1369814|2021-02-18:6,Netherlands/UT-RIVM-13335/2021|EPI_ISL_1090035|2021-02-09:0,Netherlands/UT-RIVM-13395/2021|EPI_ISL_1090051|2021-02-09:0)1777:1,((Netherlands/ZE-RIVM-16137/2021|EPI_ISL_1232812|2021-02-18:0,Netherlands/NH-RIVM-16057/2021|EPI_ISL_1232732|2021-02-27:0)1779:1,Netherlands/ZE-RIVM-14566/2021|EPI_ISL_1216339|2021-02-14:0,Netherlands/ZE-RIVM-15857/2021|EPI_ISL_1232532|2021-02-17:0)1778:1)1776:1,Netherlands/UT-RIVM-13114/2021|EPI_ISL_1035381|2021-02-10:0,Netherlands/ZH-EMC-2189/2021|EPI_ISL_2154386|2021:0,Netherlands/GE-RIVM-17454/2021|EPI_ISL_1371164|2021-02-19:0,Netherlands/GE-RIVM-19060/2021|EPI_ISL_1371033|2021-02-19:0,Netherlands/GR-RIVM-11567/2021|EPI_ISL_1014475|2021-01-26:0,Netherlands/GE-RIVM-13589/2021|EPI_ISL_1090131|2021-02-10:0,Netherlands/GE-RIVM-13644/2021|EPI_ISL_1090007|2021-02-08:0)1774:2,(Kazakhstan/129404/2020|EPI_ISL_1334572|2020-12-13:0,Kazakhstan/129528/2020|EPI_ISL_1334580|2020-12-13:0)1780:3)1773:2,USA/MN-MDH-4173/2021|MW821779.1|21-01-14:4,((Ireland/LH-NVRL-21IRL35735/2021|EPI_ISL_1055186|2021-01-16:1,Ireland/LH-NVRL-e85IRL02414/2021|EPI_ISL_1093041|2021-02-02:1,Ireland/MN-NVRL-ec21IRL29683/2021|EPI_ISL_1196488|2021-02-15:1,Ireland/LH-NVRL-21IRL35754/2021|EPI_ISL_1055177|2021-01-21:0,Ireland/LH-NVRL-21IRL35708/2021|EPI_ISL_1055155|2021-01-19:0,Ireland/LH-NVRL-21IRL35717/2021|EPI_ISL_1055150|2021-01-12:0,Ireland/LH-NVRL-21IRL35087/2021|EPI_ISL_1055111|2021-01-09:0,Ireland/LH-NVRL-21IRL35675/2021|EPI_ISL_1055109|2021-01-06:0,Ireland/DL-NVRL-e84IRL40900/2021|EPI_ISL_1092985|2021-01-25:0,Ireland/LH-NVRL-21IRL35683/2021|EPI_ISL_1055118|2021-01-10:0)1782:1,Ireland/LH-NVRL-21IRL34992/2020|EPI_ISL_1055164|2020-12-17:0,Ireland/LH-NVRL-21IRL35088/2021|EPI_ISL_1055148|2021-01-06:0)1781:5,(Qatar/QA-WCMQ_FD17571357/2020|EPI_ISL_1714348|2020-12-29:1,Qatar/QA-WCMQ_FD17571350/2020|EPI_ISL_1714341|2020-12-29:3,Qatar/QA-WCMQ_FD17571335/2020|EPI_ISL_1714326|2020-12-29:1,Qatar/QA-WCMQ_FD17571326/2020|EPI_ISL_1714320|2020-12-29:1,(Qatar/QA-WCMQ_FD17571337/2020|EPI_ISL_1714328|2020-12-22:0,Qatar/QA-WCMQ_FD17571345/2020|EPI_ISL_1714336|2020-12-29:0)1784:1,(Qatar/QA-WCMQ_FD17571327/2020|EPI_ISL_1714321|2020-12-29:0,Qatar/QA-WCMQ_FD17571338/2020|EPI_ISL_1714329|2020-12-22:0)1785:1,Qatar/QA-QU_16-F2/2020|EPI_ISL_1713466|2020-12-29:0,Qatar/QA-QU_16-F3/2020|EPI_ISL_1713467|2020-12-29:0,Qatar/QA-QU_16-F1/2020|EPI_ISL_1713463|2020-12-29:0,Qatar/QA-QU_16-E9/2020|EPI_ISL_1713462|2020-12-29:0,Qatar/QA-QU_16-E8/2020|EPI_ISL_1713461|2020-12-29:0,Qatar/QA-QU_16-E7/2020|EPI_ISL_1713460|2020-12-29:0,Qatar/QA-QU_16-E6/2020|EPI_ISL_1713459|2020-12-29:0,Qatar/QA-QU_16-E12/2020|EPI_ISL_1713458|2020-12-29:0,Qatar/QA-QU_16-E11/2020|EPI_ISL_1713457|2020-12-29:0,Qatar/QA-WCMQ_FD17571358/2020|EPI_ISL_1714349|2020-12-29:0,Qatar/QA-WCMQ_FD17571353/2020|EPI_ISL_1714344|2020-12-29:0,Qatar/QA-WCMQ_FD17571352/2020|EPI_ISL_1714343|2020-12-29:0,Qatar/QA-WCMQ_FD17571351/2020|EPI_ISL_1714342|2020-12-29:0,Qatar/QA-WCMQ_FD17571349/2020|EPI_ISL_1714340|2020-12-29:0,Qatar/QA-WCMQ_FD17571348/2020|EPI_ISL_1714339|2020-12-29:0,Qatar/QA-WCMQ_FD17571347/2020|EPI_ISL_1714338|2020-12-29:0,Qatar/QA-WCMQ_FD17571346/2020|EPI_ISL_1714337|2020-12-29:0,Qatar/QA-WCMQ_FD17571344/2020|EPI_ISL_1714335|2020-12-29:0,Qatar/QA-WCMQ_FD17571343/2020|EPI_ISL_1714334|2020-12-28:0,Qatar/QA-WCMQ_FD17571342/2020|EPI_ISL_1714333|2020-12-22:0,Qatar/QA-WCMQ_FD17571341/2020|EPI_ISL_1714332|2020-12-22:0,Qatar/QA-WCMQ_FD17571340/2020|EPI_ISL_1714331|2020-12-23:0,Qatar/QA-WCMQ_FD17571339/2020|EPI_ISL_1714330|2020-12-22:0,Qatar/QA-WCMQ_FD17571336/2020|EPI_ISL_1714327|2020-12-29:0,Qatar/QA-WCMQ_FD17571333/2020|EPI_ISL_1714325|2020-12-29:0,Qatar/QA-WCMQ_FD17571332/2020|EPI_ISL_1714324|2020-12-29:0,Qatar/QA-WCMQ_FD17571325/2020|EPI_ISL_1714319|2020-12-29:0,Qatar/QA-WCMQ_FD17571324/2020|EPI_ISL_1714318|2020-12-29:0,Qatar/QA-WCMQ_FD17571322/2020|EPI_ISL_1714317|2020-12-29:0,Qatar/QA-WCMQ_FD17571320/2020|EPI_ISL_1714316|2020-12-29:0)1783:1,((Qatar/QA-QU_16-C4/2020|EPI_ISL_1713445|2020-01:1,Qatar/QA-QU_16-C7/2021|EPI_ISL_1713448|2021-01-01:0)1787:1,((Qatar/QA-QU_16-B5/2020|EPI_ISL_1713434|2020-01:1,Qatar/QA-QU_16-B12/2020|EPI_ISL_1713432|2020-01:0,Qatar/QA-QU_18-F1/2021|EPI_ISL_1713906|2021-02-05:3)1789:2,Qatar/QA-QU_16-B8/2020|EPI_ISL_1713437|2020-01:0,(Qatar/QA-QU_16-C2/2020|EPI_ISL_1713443|2020-01:0,Qatar/QA-QU_16-B4/2020|EPI_ISL_1713433|2020-01:0)1790:1)1788:3,(Qatar/QA-WCMQ_FD17571329/2020|EPI_ISL_1714323|2020-12-29:2,(Qatar/QA-QU_18-3-A8/2021|EPI_ISL_1713589|2021-02-16:3,Qatar/QA-WCMQ_FD17571316/2020|EPI_ISL_1714312|2020-12-29:0)1792:1,Qatar/QA-WCMQ_FD17571279/2020|EPI_ISL_1714278|2020-12-29:0,Qatar/QA-WCMQ_FD17571298/2020|EPI_ISL_1714295|2020-12-29:0)1791:2,Qatar/QA-QU_18-5-3-A12/2021|EPI_ISL_1713713|2021-03-02:7,Qatar/QA-QU_16-F11/2021|EPI_ISL_1713464|2021-01-13:0,Qatar/QA-QU_16-C5/2020|EPI_ISL_1713446|2020-01:0)1786:2,England/CAMC-144B512/2021|21-03-21:3,(Philippines/PH-PGC-00221/2020|EPI_ISL_2153828|2020-12-30:4,(India/MH-ICMR-160011005/2021|EPI_ISL_1647446|2020-12:5,(USA/NY-PRL-2021_02_08_05D08/2021|EPI_ISL_1041376|2021-02-06:3,USA/NY-Wadsworth-21028672-01/2021|EPI_ISL_1397648|2021-02-26:3)1795:4,(Spain/VC-IBV-98018961/2020|EPI_ISL_2003990|2020-12-30:0,Spain/VC-IBV-98018958/2020|EPI_ISL_2003988|2020-12-30:0)1796:2)1794:1)1793:2,Philippines/PH-PGC-02731/2021|EPI_ISL_2155324|2021-01-17:8,Qatar/QA-QU_18-C4/2021|EPI_ISL_1713885|2021-02-03:3)1765:1,Switzerland/AG-ETHZ-570484/2020|EPI_ISL_1659226|2020-12-23:2)1764:2,Qatar/QA-QU_18-5-1-A4/2021|EPI_ISL_1713666|2021-03-06:7)1759:2,Switzerland/GE-32977331/2021|FR990956.1|21-01-15:6)1758:9)1757:1)1248:1,(England/LIVE-9C519/2020|20-03-21:2,Japan/PG-0154/2020|EPI_ISL_684131|2020-03:1,((Netherlands/Flevoland_13/2020|EPI_ISL_460836|2020-04-09:0,Netherlands/Utrecht_36/2020|LR883557.1|20-04-09:0)1799:1,(Netherlands/UT-RIVM-10107/2020|EPI_ISL_547529|2020-03-16:0,Netherlands/Utrecht_10015/2020|EPI_ISL_454764|2020-03-16:0)1800:1)1798:1,(Japan/PG-0276/2020|EPI_ISL_479957|2020-03:2,((USA/WI-UW-06/2020|MT772088.1|20-03-21:1,(USA/WI-UW-77/2020|MT706198.1|20-03-19:1,(USA/WI-UW-255/2020|MT706248.1|20-04-02:1,USA/WI-WSLH-200119/2020|EPI_ISL_578349|2020-04-10:1,USA/WI-WSLH-200176/2020|EPI_ISL_578402|2020-04-04:0,USA/WI-WSLH-200175/2020|EPI_ISL_578401|2020-04-04:0,USA/WI-WSLH-200302/2020|EPI_ISL_578486|2020-04-19:0,USA/WI-WSLH-200212/2020|EPI_ISL_578433|2020-03-28:0,USA/WI-WSLH-200185/2020|EPI_ISL_578410|2020-04-07:0,USA/WI-WSLH-200062/2020|EPI_ISL_471227|2020-04-02:0,USA/WI-WSLH-200186/2020|EPI_ISL_578411|2020-04-08:0)1805:1,(USA/IL-UW-149/2020|MT706277.1|20-04-07:0,USA/WI-UW-132/2020|MT706260.1|20-04-10:0)1806:1,USA/WI-UW-07/2020|MT772089.1|20-03-21:0,USA/WI-WSLH-201413/2020|EPI_ISL_803638|2020-03-18:0,USA/WI-WSLH-200173/2020|EPI_ISL_578399|2020-04-03:0,USA/WI-WSLH-201045/2020|EPI_ISL_803307|2020-03-25:0,USA/WI-WSLH-201043/2020|EPI_ISL_803306|2020-03-18:0,USA/WI-WSLH-200075/2020|EPI_ISL_471240|2020-04-03:0,USA/WI-WSLH-201044/2020|EPI_ISL_803327|2020-09-28:0,USA/WI-WSLH-201067/2020|EPI_ISL_803326|2020-03-25:0,USA/WI-UW-61/2020|MT706182.1|20-03-23:0,USA/WI-UW-38/2020|MT706159.1|20-03-25:0,USA/WI-UW-69/2020|MT706190.1|20-03-19:0,USA/WI-UW-117/2020|MT706237.1|20-03-30:0)1804:1,((USA/WI-UW-96/2020|MT706216.1|20-04-01:2,USA/WI-UW-88/2020|MT706209.1|20-04-05:1,USA/WI-WSLH-200104/2020|EPI_ISL_578336|2020-04-01:1,(USA/WI-UW-146/2020|MT706274.1|20-04-06:0,USA/WI-CDC-8095/2020|MW279453.1|20-04-06:0,USA/WI-UW-129/2020|MT706257.1|20-04-06:0)1809:1,USA/WI-UW-116/2020|MT706236.1|20-03-30:0,USA/WI-UW-34/2020|MT706155.1|20-03-26:0)1808:1,USA/WI-UW-367/2020|MT506906.1|20-04-01:1,USA/WI-UW-51/2020|MT706172.1|20-03-20:0,USA/WI-UW-50/2020|MT706171.1|20-03-25:0)1807:1,(USA/IL-IDPH-C-000226/2020|EPI_ISL_848293|2020-05-01:1,USA/IL-IDPH-COO-C-000652/2020|EPI_ISL_1138485|2020-05-01:3)1810:1,USA/WI-WSLH-200331/2020|EPI_ISL_578512|2020-04-21:1,Canada/AB-95028/2020|EPI_ISL_806021|2020-04-04:2,USA/WI-WSLH-200038/2020|EPI_ISL_471203|2020-03-27:1,USA/IL-LCH-0008/2020|EPI_ISL_1501699|2020-03-26:1,(USA/WI-WSLH-200250/2020|EPI_ISL_578466|2020-04-15:0,USA/WI-WSLH-200288/2020|EPI_ISL_578475|2020-04-18:0)1811:1,USA/UT-QDX-2480/2020|MW191285.1|20-03-13:0,USA/IL-NM-0173/2020|EPI_ISL_626374|2020-03-24:0,USA/WI-WSLH-200153/2020|EPI_ISL_578380|2020-03-29:0,USA/WI-WSLH-200235/2020|EPI_ISL_578455|2020-04-14:0,USA/WI-WSLH-200234/2020|EPI_ISL_578454|2020-04-14:0,USA/WI-WSLH-200225/2020|EPI_ISL_578445|2020-04-13:0,USA/IL-NM0124/2020|EPI_ISL_444606|2020-03-20:0,USA/WI-WSLH-200361/2020|EPI_ISL_578531|2020-04-22:0,USA/WI-UW-22/2020|MT706143.1|20-03-13:0,USA/WI-UW-70/2020|MT706191.1|20-03-19:0,USA/WI-UW-67/2020|MT706188.1|20-03-25:0,USA/WI-UW-73/2020|MT706194.1|20-03-24:0,USA/WI-UW-71/2020|MT706192.1|20-03-24:0,USA/WI-UW-66/2020|MT706187.1|20-03-24:0)1803:1,USA/MI-MDHHS-SC20124/2020|MT439284.1|20-03-24:1,Japan/PG-0277/2020|EPI_ISL_479958|2020-03:1,USA/IL-IDPH-C-000106/2020|EPI_ISL_848275|2020-03-19:1,USA/MI-UM-2006S001053/2020|EPI_ISL_484798|2020-04-02:1,USA/CA-UCLA-11/2020|EPI_ISL_537470|2020-04-17:1,USA/IL-LCH-0012/2020|EPI_ISL_1501702|2020-03-30:2,USA/IL-LCH-0011/2020|EPI_ISL_1501701|2020-03-30:2,USA/IL-LCH-0058/2020|EPI_ISL_1501758|2020-04-11:1,USA/IL-NM073/2020|EPI_ISL_444568|2020-03-17:0,USA/IL-LCH-0015/2020|EPI_ISL_1501704|2020-03-31:0,USA/IL-LCH-0014/2020|EPI_ISL_1501703|2020-03-31:0,USA/IL-LCH-0010/2020|EPI_ISL_1501700|2020-03-26:0,USA/IL-LCH-0007/2020|EPI_ISL_1501698|2020-03-31:0,USA/IL-LCH-0006/2020|EPI_ISL_1501697|2020-03-26:0)1802:1,Japan/PG-0269/2020|EPI_ISL_479952|2020-03:1,Japan/PG-0267/2020|EPI_ISL_479950|2020-03:1,Japan/PG-0264/2020|EPI_ISL_479948|2020-03:1,Japan/PG-0260/2020|EPI_ISL_479944|2020-03:1,Japan/PG-0229/2020|EPI_ISL_479925|2020-03-05:1,Japan/PG-0201/2020|EPI_ISL_479904|2020-03-13:1,(Japan/PG-0439/2020|EPI_ISL_480104|2020-03-13:0,Japan/PG-0237/2020|EPI_ISL_479931|2020-03-11:1)1812:1,Japan/PG-0437/2020|EPI_ISL_480103|2020-03-12:1,Japan/PG-2090/2020|EPI_ISL_685695|2020-03:1,Japan/PG-2718/2020|EPI_ISL_690850|2020-03:2,(Japan/PG-10501/2020|EPI_ISL_901224|2020-03:1,Japan/PG-0136/2020|EPI_ISL_479860|2020-03-14:2,Japan/PG-10499/2020|EPI_ISL_901222|2020-03:0,Japan/PG-10498/2020|EPI_ISL_901221|2020-03:0,Japan/PG-0132/2020|EPI_ISL_479858|2020-03-12:0)1813:1,(Japan/PG-0048/2020|EPI_ISL_479811|2020-02:2,Japan/PG-0046/2020|EPI_ISL_479810|2020-02:0,Japan/PG-0045/2020|EPI_ISL_479809|2020-02:0)1814:1,Japan/PG-2091/2020|EPI_ISL_685696|2020-03:1,Japan/PG-0182/2020|EPI_ISL_479890|2020-03-03:1,Japan/PG-0273/2020|EPI_ISL_684153|2020-03:1,(Japan/PG-0266/2020|EPI_ISL_684151|2020-03:1,Japan/PG-0265/2020|EPI_ISL_479949|2020-03:0,Japan/PG-0231/2020|EPI_ISL_684147|2020-03:1)1815:2,Japan/PG-0203/2020|EPI_ISL_684141|2020-03:1,(Japan/PG-0126/2020|EPI_ISL_684128|2020-03:1,Japan/PG-0186/2020|EPI_ISL_480227|2020-03-16:0,(Japan/NGY-NNH-026/2020|EPI_ISL_636993|2020-04-10:0,Japan/NGY-NNH-027/2020|EPI_ISL_636994|2020-04-13:0)1817:1)1816:1,Japan/PG-2433/2020|EPI_ISL_686038|2020-03:2,Japan/PG-1597/2020|EPI_ISL_685203|2020-03:2,Japan/PG-5633/2020|EPI_ISL_688758|2020-03:3,Japan/PG-5632/2020|EPI_ISL_688757|2020-03:1,(Japan/PG-0396/2020|EPI_ISL_480065|2020-03-28:1,Japan/PG-0232/2020|EPI_ISL_479927|2020-03-23:0)1818:1,Japan/PG-0311/2020|EPI_ISL_479986|2020-03-28:2,(Japan/PG-0038/2020|EPI_ISL_479805|2020-03-04:0,Japan/PG-0039/2020|EPI_ISL_479806|2020-03-04:0)1819:1,(Japan/PG-0364/2020|EPI_ISL_480034|2020-03-05:0,Japan/PG-0262/2020|EPI_ISL_479946|2020-03:0)1820:1,(Japan/PG-0804/2020|EPI_ISL_684414|2020-04:0,Japan/PG-0812/2020|EPI_ISL_684422|2020-03:0)1821:1,Japan/PG-0275/2020|EPI_ISL_479956|2020-03:0,Japan/PG-0274/2020|EPI_ISL_479955|2020-03:0,Japan/PG-0272/2020|EPI_ISL_479954|2020-03:0,Japan/PG-0271/2020|EPI_ISL_479953|2020-03:0,Japan/PG-0268/2020|EPI_ISL_479951|2020-03:0,Japan/PG-0263/2020|EPI_ISL_479947|2020-03:0,Japan/PG-0261/2020|EPI_ISL_479945|2020-03:0,Japan/PG-0230/2020|EPI_ISL_479926|2020-03-14:0,Japan/NGS-IA-1/2020|EPI_ISL_481251|2020-03-14:0,Japan/PG-0212/2020|EPI_ISL_479912|2020-03-21:0,Japan/PG-0210/2020|EPI_ISL_479910|2020-03-19:0,Japan/PG-0209/2020|EPI_ISL_479909|2020-03-19:0,Japan/PG-0208/2020|EPI_ISL_479908|2020-03-18:0,Japan/PG-0207/2020|EPI_ISL_479907|2020-03-11:0,Japan/PG-0205/2020|EPI_ISL_479906|2020-03-11:0,Japan/PG-0204/2020|EPI_ISL_479905|2020-03-11:0,Japan/PG-0200/2020|EPI_ISL_479903|2020-03-07:0,Japan/PG-0440/2020|EPI_ISL_480105|2020-03-13:0,Japan/PG-2716/2020|EPI_ISL_690848|2020-03:0,Japan/PG-2042/2020|EPI_ISL_685647|2020-03:0,Japan/PG-2715/2020|EPI_ISL_690847|2020-03:0,Japan/PG-2713/2020|EPI_ISL_690845|2020-03:0,Japan/PG-0133/2020|EPI_ISL_479859|2020-03-12:0,Japan/PG-0131/2020|EPI_ISL_479857|2020-03-12:0,Japan/PG-0130/2020|EPI_ISL_479856|2020-03-12:0,Japan/PG-0128/2020|EPI_ISL_479855|2020-03-12:0,Japan/PG-0087/2020|EPI_ISL_479835|2020-03-04:0,Japan/PG-0082/2020|EPI_ISL_479833|2020-03-02:0,Japan/PG-0063/2020|EPI_ISL_479823|2020-03-01:0,Japan/PG-0060/2020|EPI_ISL_479822|2020-03-08:0,Japan/PG-0058/2020|EPI_ISL_479821|2020-03-02:0,Japan/PG-0057/2020|EPI_ISL_479820|2020-03-08:0,Japan/PG-0056/2020|EPI_ISL_479819|2020-03-08:0,Japan/PG-0052/2020|EPI_ISL_479815|2020-03-05:0,Japan/PG-0040/2020|EPI_ISL_479807|2020-03-05:0,Japan/PG-0180/2020|EPI_ISL_479888|2020-03-05:0,Japan/PG-0288/2020|EPI_ISL_684156|2020-03:0,Japan/PG-0270/2020|EPI_ISL_684152|2020-03:0,Japan/PG-0206/2020|EPI_ISL_684142|2020-03:0,Japan/PG-0153/2020|EPI_ISL_479868|2020-03-16:0,Japan/PG-0183/2020|EPI_ISL_684137|2020-03:0,Japan/PG-0438/2020|EPI_ISL_684168|2020-03:0,Japan/PG-0327/2020|EPI_ISL_480002|2020-03-13:0,Japan/PG-11702/2020|EPI_ISL_898565|2020-03:0)1801:1,(France/OCC-SC502/2020|EPI_ISL_660696|2020-04-21:2,France/OCC-SC503/2020|EPI_ISL_644694|2020-04-21:0,France/OCC-SC504/2020|EPI_ISL_644695|2020-04-21:0)1822:2,Netherlands/Utrecht_17/2020|LR878334.1|20-03-10:0,Netherlands/Gelderland_1-2/2020|EPI_ISL_415461|2020-03-10:0,Netherlands/Utrecht_17/2020|EPI_ISL_415526|2020-03-10:0,Netherlands/UT-RIVM-10077/2020|EPI_ISL_547524|2020-03-06:0,Netherlands/Utrecht_16/2020|EPI_ISL_414555|2020-03-08:0,Netherlands/Gelderland_1/2020|LR878325.1|20-03-10:0,Netherlands/Utrecht_16/2020|LR878309.1|20-03-08:0)1797:1,(Mali/M002593/2020|EPI_ISL_487446|2020-04-06:1,UnitedArabEmirates/H29/2020|EPI_ISL_528538|2020-04-03:2,Uganda/UG001/2020|EPI_ISL_451183|2020-03-25:1,India/KL-ICMR-5092/2020|EPI_ISL_1201118|2020-03:1,(Canada/QC-JUS-V6010692/2020|EPI_ISL_890001|2020-03-30:0,Canada/QC-JUS-V6020210/2020|EPI_ISL_890023|2020-03-31:0,Canada/QC-LSPQ-L00234540/2020|EPI_ISL_536058|2020-03-23:0,Canada/QC-JUS-V6070398/2020|EPI_ISL_954581|2020-04-06:0)1824:1,(NewZealand/20CV0316/2020|EPI_ISL_579087|2020-04-01:0,NewZealand/20CV0317/2020|EPI_ISL_579088|2020-04-01:0)1825:1,Canada/QC-JUS-V5221002/2020|EPI_ISL_890401|2020-03-20:0,Uganda/UG002/2020|EPI_ISL_451184|2020-03-26:0)1823:1,(UnitedArabEmirates/0090/2020|EPI_ISL_698282|2020-05-15:3,(UnitedArabEmirates/0112/2020|EPI_ISL_698302|2020-05-15:2,UnitedArabEmirates/0166/2020|EPI_ISL_698353|2020-05-18:1,India/KL-ICMR-4404/2020|EPI_ISL_1201109|2020-03:2)1827:1,UnitedArabEmirates/0266/2020|EPI_ISL_698447|2020-05-17:3,UnitedArabEmirates/0988/2020|EPI_ISL_699121|2020-06-10:1)1826:1,(UnitedArabEmirates/0396/2020|EPI_ISL_698571|2020-05-19:2,UnitedArabEmirates/0340/2020|EPI_ISL_698515|2020-05-16:1,(UnitedArabEmirates/0990/2020|EPI_ISL_699123|2020-06-10:2,UnitedArabEmirates/0992/2020|EPI_ISL_699125|2020-06-10:0)1829:3)1828:1,(Sichuan/SC-WCH4-293/2020|EPI_ISL_451394|2020-02-03:1,Sichuan/SC-WCH3-254/2020|EPI_ISL_451383|2020-02-02:4)1830:3,(CotedIvoire/BKE0011/2020|EPI_ISL_614348|2020-05-30:3,(USA/CT-QDX-1504/2020|MW190246.1|20-03-17:1,USA/CT-QDX-1530/2020|MW190248.1|20-03-17:1,USA/NY-PV08148/2020|MT370857.1|20-03-14:1,(USA/TX-DSHS-1209/2020|MW245989.1|20-03-18:0,USA/VA-DCLS-0583/2020|MT951951.1|20-03:1,Canada/NL-NML-1387/2020|EPI_ISL_906764|2020-03-25:3)1833:1,USA/NY-NYUMC535/2020|EPI_ISL_444652|2020-03-30:1,((France/PAC-IHU-0031/2020|EPI_ISL_569257|2020-03-18:0,IHUCOVID-0031|LR794408.1|?:0)1835:1,France/PAC-IHU-0906/2020|EPI_ISL_568989|2020-03-15:0,France/PAC-IHU-0349/2020|EPI_ISL_569470|2020-03-21:0)1834:1,USA/NY-PV09452/2020|EPI_ISL_450126|2020-03-19:1,USA/CA-CSMC135/2020|EPI_ISL_475613|2020-03-26:1,Australia/NSW93/2020|EPI_ISL_427681|2020-03-19:1,USA/NY-NYUMC102/2020|EPI_ISL_421714|2020-03-18:1,USA/CT-UW-7270/2020|EPI_ISL_570182|2020-04-04:4,((USA/CA-UCLA-156/2020|EPI_ISL_537495|2020-03-30:0,USA/CA-UCLA-159/2020|EPI_ISL_537498|2020-04-03:0)1837:1,USA/CA-UCLA-68/2020|EPI_ISL_537593|2020-04-01:0,USA/CA-UCLA-154/2020|EPI_ISL_537493|2020-03-29:0)1836:1,USA/MA-CDC-9TWS-1387/2020|MW543044.1|20-12-13:19,(USA/NY-NYUMC35/2020|EPI_ISL_419696|2020-03-18:0,USA/NY-PV09423/2020|EPI_ISL_450102|2020-03-12:0,USA/NY-Wadsworth-26856-01/2020|EPI_ISL_426302|2020-03-21:0,USA/NY-Wadsworth-25458-01/2020|EPI_ISL_525625|2020-03-21:0)1838:1,USA/WA-UW303/2020|MT263386.1|20-03-14:0,USA/KY-KSPHL-100017/2020|EPI_ISL_965817|2020-03-28:0,USA/NY-NYCPHL-000548/2020|EPI_ISL_632008|2020-03-23:0,USA/NY-NYUMC37/2020|EPI_ISL_419698|2020-03-18:0,Australia/NSW92/2020|EPI_ISL_427675|2020-03-17:0,USA/CT-Yale-102/2020|MT886408.1|20-04-06:0,USA/CT-Yale-088/2020|MT886404.1|20-04-06:0,USA/CT-QDX-1837/2020|MW190540.1|20-03-17:0,USA/CT-UW158/2020|MT252731.1|20-03-13:0,USA/CA-CZB-1228/2020|MT499203.1|20-03-17:0,USA/NJ-NYGC-NJ-BioR-334-Ampliseq/2020|EPI_ISL_2193543|2020-09-23:0,USA/NJ-NYGC-NJ-BioR-463-Ampliseq/2020|EPI_ISL_2193526|2020-09-23:0)1832:1)1831:1,Australia/VIC999/2020|EPI_ISL_430483|2020-03-31:3,Canada/AB-88086/2020|EPI_ISL_805566|2020-05-18:5,Canada/QC-JUS-V5210896/2020|EPI_ISL_890447|2020-03-20:2,Japan/PG-0202/2020|EPI_ISL_684140|2020-03:1,Mali/M002618/2020|EPI_ISL_487449|2020-04-06:3,Mali/M002707/2020|EPI_ISL_487461|2020-04-12:5,SouthKorea/KDCA1453/2020|EPI_ISL_1063687|2020-12-25:7,((Turkey/HSGM-5770/2020|EPI_ISL_428718|2020-03-19:2,Mali/M002672/2020|EPI_ISL_487454|2020-04-10:2)1840:1,(Turkey/HSGM-6269/2021|EPI_ISL_1229428|2021-02-25:6,Turkey/HSGM-6628/2021|EPI_ISL_1278198|2021-02-26:6)1841:7)1839:1,UnitedArabEmirates/0842/2020|EPI_ISL_698981|2020-05-19:1,Ghana/TTH10/2020|EPI_ISL_515182|2020-03-27:1,Togo/BMC-49989-20/2020|EPI_ISL_1437749|2020-09-21:12,Australia/VIC07/2020|EPI_ISL_416415|2020-02-08:1,((CotedIvoire/BKE0965/2020|EPI_ISL_614393|2020-09-04:3,(CotedIvoire/BKE0820/2020|EPI_ISL_681840|2020-08-05:2,BurkinaFaso/1941/2020|EPI_ISL_660505|2020-08-24:2,CotedIvoire/COV-BKE1113/bc13/2020|EPI_ISL_1663657|2020-10-08:5)1844:1,CotedIvoire/C02-1435/2020|EPI_ISL_682058|2020-07-22:5,((France/Bre-IPP11111/2020|EPI_ISL_832144|2020-10-19:5,BurkinaFaso/5705/2020|EPI_ISL_2142739|2020-12-22:9)1846:1,((Canada/Qc-LAV-T0060930/2021|EPI_ISL_2294366|2021-02-06:3,GHA/WACCBIP_nCoV_GS55/2021|MW571197.1|21-01-06:0)1848:1,England/NORT-1B72C34/2020|20-12-08:0,CotedIvoire/COV-BKE1402/bc14/2020|EPI_ISL_1663658|2020-12-18:0)1847:13)1845:1,CotedIvoire/BKE1013-bc23/2020|EPI_ISL_1662592|2020-09-14:5,CotedIvoire/BKE1007-bc22/2020|EPI_ISL_1662591|2020-09-14:6,(CotedIvoire/BKE0706/2020|EPI_ISL_614382|2020-07-24:0,CotedIvoire/BKE0714-bc14/2020|EPI_ISL_1662585|2020-07-24:0,CotedIvoire/BKE0712/2020|EPI_ISL_614383|2020-07-24:0)1849:3)1843:1,CotedIvoire/BKE0862/2020|EPI_ISL_614386|2020-08-12:4,CotedIvoire/BKE0286/2020|EPI_ISL_614370|2020-06-23:3,BurkinaFaso/583/2020|EPI_ISL_660474|2020-06-21:2)1842:4,(India/GJ-GBRC11/2020|EPI_ISL_437439|2020-04-23:0,IND/GBRC11/2020|MT451875.1|20-04-26:0)1850:3,USA/CA-CDC-CA7/2020|MT106052.1|20-02-06:0,Canada/AB-78997/2020|EPI_ISL_806501|2020-04-11:0,Mali/M002704/2020|EPI_ISL_487460|2020-04-12:0,Canada/AB-20630/2020|EPI_ISL_806439|2020-04-09:0,Canada/AB-89973/2020|EPI_ISL_806410|2020-04-11:0,Canada/AB-46885/2020|EPI_ISL_805714|2020-03-22:0,Canada/QC-JUS-V6012133/2020|EPI_ISL_954731|2020-04-01:0,Guangdong/2020XN4243-P0035/2020|EPI_ISL_413853|2020-01-30:0,Canada/AB-51538/2020|EPI_ISL_805170|2020-04-21:0,USA/MN-MDH-1270/2020|EPI_ISL_482991|2020-03-12:0,Canada/AB-41131/2020|EPI_ISL_806366|2020-04-08:0,Canada/AB-57191/2020|EPI_ISL_806365|2020-04-12:0,Canada/AB-95339/2020|EPI_ISL_806080|2020-04-15:0,Canada/AB-53467/2020|EPI_ISL_805949|2020-04-14:0,Canada/AB-48683/2020|EPI_ISL_806309|2020-04-11:0,Canada/AB-25330/2020|EPI_ISL_805407|2020-04-15:0,USA/MN-MDH-313/2020|EPI_ISL_450773|2020-03-30:0,Australia/QLD01/2020|EPI_ISL_407894|2020-01-28:0,Australia/QLD04/2020|EPI_ISL_410718|2020-02-05:0,Canada/AB-18102/2020|EPI_ISL_805899|2020-04-14:0,Canada/AB-12701/2020|EPI_ISL_805812|2020-04-26:0,Shanghai/SH0003/2020|EPI_ISL_416317|2020-01-25:0,Shanghai/SH0002/2020|EPI_ISL_416316|2020-01-25:0,Canada/AB-53944/2020|EPI_ISL_805802|2020-05-06:0,Canada/AB-33791/2020|EPI_ISL_806205|2020-04-07:0,Canada/AB-20686/2020|EPI_ISL_805365|2020-04-17:0,Canada/AB-55631/2020|EPI_ISL_806187|2020-04-13:0,Canada/AB-30326/2020|EPI_ISL_805327|2020-04-18:0,Canada/AB-87551/2020|EPI_ISL_806153|2020-04-09:0,Guangzhou/ID056/2020|NMDC60013282|20-03-24:0,USA/MD-MDH-0073/2020|MT827239.1|20-05-25:0,USA/MD-MDH-0067/2020|MT827233.1|20-05-25:0)1141:1,((USA/OH-PLMI-J6HBW-087/2020|EPI_ISL_956109|2020-04:2,(USA/OH-PLMI-J6JJ7-5163/2020|EPI_ISL_956147|2020-03:2,USA/OH-PLMI-J6HBW-2151/2020|EPI_ISL_956104|2020-04:1,USA/OH-PLMI-J48N5-5346/2020|EPI_ISL_983332|2020-04:1,USA/OH-PLMI-J6JH6-056/2020|EPI_ISL_956255|2020-04:1,USA/OH-PLMI-J6JJ7-5154/2020|EPI_ISL_956060|2020-03:0,USA/OH-PLMI-J6GLK-5281/2020|EPI_ISL_956047|2020-04:1)1853:1,USA/OH-PLMI-J6JJ7-5161/2020|EPI_ISL_956139|2020-03:2,USA/OH-PLMI-J4BFF-5247/2020|EPI_ISL_956114|2020-03:2,USA/OH-PLMI-J6GLK-5256/2020|EPI_ISL_956206|2020-03:1,USA/OH-PLMI-J6GLK-5261/2020|EPI_ISL_956050|2020-03:4,USA/UNC_200429/2020|MT557568.1|20-04:3,USA/VA-DCLS-0021/2020|MT322411.1|20-03:0,USA/OH-PLMI-J6GLK-5257/2020|EPI_ISL_956143|2020-03:0,USA/OH-PLMI-J4BFF-5232/2020|EPI_ISL_956142|2020-03:0,USA/OH-PLMI-J48PD-5273/2020|EPI_ISL_956135|2020-03:0,USA/OH-PLMI-J6GLK-5275/2020|EPI_ISL_956134|2020-03:0,USA/OH-PLMI-J6JJ7-5128/2020|EPI_ISL_956062|2020-04:0,USA/VA-CDC-6171/2020|MT325628.1|20-03-06:0)1852:1,TUN/COV0010-12/2020|MT499215.1|20-03-18:3,(GHA/2573_S27/2020|MT890227.1|20-03-29:4,GHA/3176_S11/2020|MT890218.1|20-03-30:0)1854:1,BEN/2012/2020|MT653080.1|20-04-15:1,Mali/M002644/2020|EPI_ISL_487450|2020-04-08:2,Nigeria/BO-CV326/2020|EPI_ISL_729995|2020-04-19:3,Togo/BMC-90-20/2020|EPI_ISL_984273|2020:3,Egypt/MASRI-009/2020|EPI_ISL_483035|2020-04-30:1,Egypt/MASRI-3/2020|EPI_ISL_475746|2020-05:2,Nigeria/KW298-CV48/2020|EPI_ISL_487107|2020-05-08:2,(Belgium/ITM_C2183/2020|EPI_ISL_487435|2020-05-13:1,Belgium/ITM_C2182/2020|EPI_ISL_487434|2020-05-20:2,Belgium/ITM_C2185/2020|EPI_ISL_487436|2020-05-20:0,Belgium/ITM_C2181/2020|EPI_ISL_487433|2020-05-20:0)1855:3,Nigeria/BO-CV349/2020|EPI_ISL_730014|2020-05-19:1,(Nigeria/BO-CV330/2020|EPI_ISL_729999|2020-04-26:0,(Nigeria/BO-CV331/2020|EPI_ISL_730000|2020-04-26:0,Nigeria/BO-CV348/2020|EPI_ISL_730013|2020-05-18:0)1857:4)1856:4,Nigeria/BO-CV345/2020|EPI_ISL_730010|2020-05-08:6,Togo/BMC-529-20/2020|EPI_ISL_1321604|2020-03-31:2,Togo/BMC-1011-20/2020|EPI_ISL_1415293|2020-04-03:1,((((ITA/PA-IZSBM193-85_2020/2020|MW340799.1|20-06-29:3,ITA/PA-IZSBM193-67_2020/2020|MW340795.1|20-06-29:5,ITA/PA-IZSBM193-69_2020/2020|MW340794.1|20-06-29:1,ITA/PA-IZSBM193-72_2020/2020|MW340798.1|20-06-29:0,ITA/PA-IZSBM194-11_2020/2020|MW340797.1|20-06-29:0,ITA/PA-IZSBM194-48_2020/2020|MW340796.1|20-06-29:0,ITA/PA-IZSBM193-88_2020/2020|MW340793.1|20-06-29:0)1861:2,ITA/PA-IZSBM169-76_2020/2020|MW340789.1|20-06-29:2,ITA/PA-IZSBM169-57_2020/2020|MW340802.1|20-06-29:0,ITA/PA-IZSBM169-64_2020/2020|MW340792.1|20-06-29:0,ITA/PA-IZSBM169-59_2020/2020|MW340791.1|20-06-29:0,ITA/PA-IZSBM169-66_2020/2020|MW340790.1|20-06-29:0,ITA/PA-IZSBM169-70_2020/2020|MW340788.1|20-06-29:0,ITA/PA-IZSBM169-56_2020/2020|MW340787.1|20-06-29:0)1860:1,Italy/SIC-IZSBM169-60/2020|EPI_ISL_582811|2020-06:6)1859:5,Nigeria/ICGEB-S149/2020|EPI_ISL_2243550|2020-07-22:13)1858:2,((((CotedIvoire/BKE0880/2020|EPI_ISL_614387|2020-08-17:1,CotedIvoire/BKE0633/2020|EPI_ISL_614380|2020-07-17:1,CotedIvoire/BKE0424/2020|EPI_ISL_614376|2020-07-02:0,(((BurkinaFaso/2407/2020|EPI_ISL_660528|2020-09-11:0,BurkinaFaso/2372/2020|EPI_ISL_660501|2020-09-11:1)1868:2,(BurkinaFaso/7581/2021|EPI_ISL_2142734|2021-01-20:10,BurkinaFaso/3567/2020|EPI_ISL_660488|2020-10-09:1)1869:2,(BurkinaFaso/2359/2020|EPI_ISL_660481|2020-09-11:0,BurkinaFaso/3952/2020|EPI_ISL_660489|2020-10-19:0)1870:2,(BurkinaFaso/1174/2020|EPI_ISL_660478|2020-07-23:0,BurkinaFaso/2496/2020|EPI_ISL_660487|2020-09-11:0)1871:1,BurkinaFaso/2481/2020|EPI_ISL_660502|2020-09-11:0,BurkinaFaso/2375/2020|EPI_ISL_660524|2020-09-11:0,BurkinaFaso/2163/2020|EPI_ISL_660512|2020-09-02:0,BurkinaFaso/2473/2020|EPI_ISL_660486|2020-09-11:0,BurkinaFaso/2453/2020|EPI_ISL_660485|2020-09-11:0,BurkinaFaso/2446/2020|EPI_ISL_660484|2020-09-11:0,BurkinaFaso/2439/2020|EPI_ISL_660483|2020-09-11:0,BurkinaFaso/2366/2020|EPI_ISL_660482|2020-09-11:0,BurkinaFaso/2307/2020|EPI_ISL_660480|2020-09-09:0,BurkinaFaso/2-032-1197/2020|EPI_ISL_660479|2020-07-25:0)1867:1,(BurkinaFaso/2-043-1764/2020|EPI_ISL_660499|2020-08-15:0,BurkinaFaso/2-060-1985/2020|EPI_ISL_660500|2020-08-24:0)1872:1,(BurkinaFaso/119/2021|EPI_ISL_2179043|2021-01-19:0,BurkinaFaso/119/2021|EPI_ISL_2178986|2021-01-19:0)1873:8,BurkinaFaso/2173/2020|EPI_ISL_660508|2020-09-02:0,BurkinaFaso/2679/2020|EPI_ISL_660509|2020-09-16:0,SouthKorea/KDCA1366/2020|EPI_ISL_1063656|2020-08-09:0)1866:2,(Italy/CAM-TIGEM-1588/2020|EPI_ISL_960638|2020-12-18:0,Italy/CAM-TIGEM-1455/2020|EPI_ISL_900604|2020-12-17:0,Italy/CAM-TIGEM-1602/2020|EPI_ISL_960644|2020-12-19:0)1874:9)1865:3,CotedIvoire/BKE0916/2020|EPI_ISL_614391|2020-08-23:5,(CotedIvoire/BKE0310/2020|EPI_ISL_614371|2020-06-24:3,(CotedIvoire/BKE0249/2020|EPI_ISL_614366|2020-06-20:0,CotedIvoire/BKE0369/2020|EPI_ISL_614374|2020-06-30:2)1876:1,CotedIvoire/BKE0349/2020|EPI_ISL_681832|2020-06-29:0,CotedIvoire/BKE0450-bc1/2020|EPI_ISL_1662578|2020-07-04:0,CotedIvoire/BKE0213/2020|EPI_ISL_614363|2020-06-15:0,CotedIvoire/BKE0041/2020|EPI_ISL_614351|2020-06-04:0)1875:1,GHA/nmimr-SARS-CoV-2-NTRA-14877/2020|MW598425.1|20-12-23:17,CotedIvoire/BKE0723-bc15/2020|EPI_ISL_1662586|2020-07-27:1,(BurkinaFaso/590/2020|EPI_ISL_660476|2020-06-21:0,BurkinaFaso/609/2020|EPI_ISL_660522|2020-06-21:0,BurkinaFaso/588/2020|EPI_ISL_660475|2020-06-21:0,BurkinaFaso/1447/2020|EPI_ISL_660447|2020-08-07:0)1877:3)1864:1,(USA/NY-QDX-3514/2020|MW521759.1|20-08-23:4,Canada/NB-NML-5590/2021|EPI_ISL_961644|2021-01-10:12)1878:2,CotedIvoire/BKE0382/2020|EPI_ISL_681835|2020-06-30:1,CotedIvoire/BKE0366/2020|EPI_ISL_681834|2020-06-18:1,CotedIvoire/BKE0356/2020|EPI_ISL_681833|2020-06-29:1,CotedIvoire/BKE0753/2020|EPI_ISL_614384|2020-07-27:1,(CotedIvoire/BKE0173/2020|EPI_ISL_614358|2020-06-13:1,CotedIvoire/BKE0189/2020|EPI_ISL_614360|2020-06-16:0,CotedIvoire/BKE0202/2020|EPI_ISL_614362|2020-06-16:0,CotedIvoire/BKE0172/2020|EPI_ISL_614357|2020-06-13:0)1879:1,((BurkinaFaso/2-052-1891/2020|EPI_ISL_660527|2020-08-20:2,BurkinaFaso/2-037-1654/2020|EPI_ISL_660453|2020-08-14:1,BurkinaFaso/1689/2020|EPI_ISL_660448|2020-08-14:1,(BurkinaFaso/1698/2020|EPI_ISL_660449|2020-08-14:0,BurkinaFaso/2701/2020|EPI_ISL_660461|2020-09-16:0)1882:1)1881:7,(CotedIvoire/COV-BKE1590-bc47/2021|EPI_ISL_1367689|2021-01-13:2,Germany/SN-RKI-I-011181/2021|EPI_ISL_1141309|2021-01-19:3)1883:15)1880:1,((CotedIvoire/BKE0906/2020|EPI_ISL_614390|2020-08-21:3,(CotedIvoire/COV-BKE1155/bc73/2020|EPI_ISL_1663669|2020-10-21:4,CotedIvoire/BKE0937/2020|EPI_ISL_614392|2020-08-28:2)1886:3)1885:2,(CotedIvoire/COV-BKE1422/bc62/2020|EPI_ISL_1663665|2020-12-22:12,(CotedIvoire/COV-BKE1561/bc5/2021|EPI_ISL_1663656|2021-01-12:15,((CotedIvoire-BKE1849/bc87/2021|EPI_ISL_1365034|2021-02-01:2,CotedIvoire/COV-BKE2337/bc19/2021|EPI_ISL_1663675|2021-02-20:5)1890:6,((CotedIvoire/COV-BKE1423/bc74/2020|EPI_ISL_1663670|2020-12-22:0,CotedIvoire/COV-BKE1426/bc86/2020|EPI_ISL_1663673|2020-12-22:0,CotedIvoire/COV-BKE1405/bc38/2020|EPI_ISL_1663661|2020-12-21:0)1892:2,CotedIvoire/COV-BKE1482-bc71/2021|EPI_ISL_1367697|2020-12-30:0,CotedIvoire/COV-BKE1450/bc27/2020|EPI_ISL_1663660|2020-12-24:0)1891:4)1889:1)1888:3)1887:6)1884:1,(CotedIvoire/COV-BKE2223-bc69/2021|EPI_ISL_1367694|2021-02-22:9,Belgium/UGent-1358/2021|EPI_ISL_1073838|2021-01-19:4)1893:11,CotedIvoire/BKE0732-bc16/2020|EPI_ISL_1662587|2020-07-28:2,CotedIvoire/BKE0613/2020|EPI_ISL_681838|2020-07-17:3,(CotedIvoire/BKE0405/2020|EPI_ISL_614375|2020-07-02:0,CotedIvoire/BKE0430/2020|EPI_ISL_681836|2020-07-03:0)1894:1,(CotedIvoire/BKE0248/2020|EPI_ISL_614365|2020-06-20:0,CotedIvoire/BKE0317/2020|EPI_ISL_614372|2020-06-24:0)1895:1,CotedIvoire/BKE0178/2020|EPI_ISL_614359|2020-06-12:0,CotedIvoire/BKE0654-bc11/2020|EPI_ISL_1662583|2020-07-20:0,CotedIvoire/BKE0042/2020|EPI_ISL_614352|2020-06-04:0)1863:1,Togo/BMC-49581-20/2020|EPI_ISL_2279498|2020-09-21:16)1862:1,Nigeria/FC-CV234/2020|EPI_ISL_729921|2020-05-02:5,Togo/BMC-16660-20/2020|EPI_ISL_1433132|2020-05-27:2,USA/DE-USAFSAM-S117/2020|EPI_ISL_812320|2020-03-30:5,USA/OH-PLMI-J6GLK-5278/2020|EPI_ISL_956170|2020-04:1,GuineaBissau/52LNSPGB/2020|EPI_ISL_2158598|2020-03-22:2,Togo/BMC-16649-20/2020|EPI_ISL_1416192|2020-05-27:1,(GHA/84260_S28/2020|MT890241.1|20-05-25:0,GHA/84162_S45/2020|MT890242.1|20-04-25:0,GHA/84438_S50/2020|MT890243.1|20-05-24:0)1896:1,(England/ALDP-94A6C3/2020|OA978534.1|2020-06-11:0,England/ALDP-94A6E1/2020|20-06-11:0)1897:2,(Togo/BMC-166-20/2020|EPI_ISL_1442993|2020-03-22:0,Togo/BMC-164-20/2020|EPI_ISL_1440879|2020-03-23:0)1898:1,(Nigeria/BO-CV275/2020|EPI_ISL_729959|2020-04-23:0,Nigeria/BO-CV328/2020|EPI_ISL_729997|2020-04-25:0)1899:2,TUN/Tunisia_MHT_2/2020|MT559038.1|20-03-24:0,Togo/BMC-661-20/2020|EPI_ISL_1406144|2020-04-02:0,Guangzhou/ID145/2020|NMDC60013281|20-04-04:0)1851:1,((Turkey/HSGM-2776/2021|EPI_ISL_1095563|2021-02-08:3,Turkey/HSGM-2778/2021|EPI_ISL_1095565|2021-02-08:3)1901:3,(Turkey/HSGM-4506/2021|EPI_ISL_1170076|2021-02-16:6,((((Ireland/CN-NVRL-21IRL42562/2021|EPI_ISL_1181883|2021-02-13:1,Ireland/CN-NVRL-21IRL31745/2021|EPI_ISL_1118873|2021-02-04:0,England/QEUH-138F0B8/2021|21-02-27:6,England/CAMC-139B22C/2021|21-03-04:1,Germany/BE-ChVir-LB-210128-8338/2021|EPI_ISL_1840660|2021-01-24:2,England/PHEC-L304LFC0/2021|21-05-19:2)1906:1,(USA/CO-CDPHE-2100509191/2021|MW796602.1|21-02-14:0,USA/CO-CDPHE-2100509191/2021|EPI_ISL_1234167|2021-02-14:0)1907:4)1905:2,(Nigeria/BCVL-18912/2021|EPI_ISL_985238|2021-01-05:0,GHA/WACCBIP_nCoV_GS283/2021|MW739940.1|21-01-22:1,GHA/WACCBIP_nCoV_GS284/2021|MW739942.1|21-01-22:3,(France/IDF-IPP06553/2021|EPI_ISL_1443910|2021-03-16:4,CotedIvoire-BKE2034/bc65/2021|EPI_ISL_1365030|2021-02-11:4)1909:2)1908:1,(GHA/WACCBIP_nCoV_GS217/2021|MW739935.1|21-01-18:2,(France/PAC-IHUCOVID-3234/2021|EPI_ISL_1097023|2021-01-21:2,France/ARA-HCL021030053301/2021|EPI_ISL_1253551|2021-02-02:0,(France/OCC-HCL021033055901/2021|EPI_ISL_1313015|2021-02-16:1,France/IDF-IPP04278/2021|EPI_ISL_1259301|2021-02-15:0,France/IDF-IPP04279/2021|EPI_ISL_1259302|2021-02-15:0)1912:1,(France/ARA-HCL021042175701/2021|EPI_ISL_1312895|2021-03-02:1,France/ARA-HCL021039994301/2021|EPI_ISL_1253569|2021-02-23:1)1913:2,(France/PAC-4700/2021|EPI_ISL_2131453|2021-01-25:0,France/PAC-IHUCOVID-3151/2021|EPI_ISL_1097024|2021-01-25:2)1914:2)1911:2,(Italy/SAR-Cagliari111/2021|EPI_ISL_2107000|2021-04-26:1,(Italy/SAR-Cagliari21/2021|EPI_ISL_1706550|2021-03-19:2,Italy/SAR-Cagliari57/2021|EPI_ISL_1821763|2021-04-13:1,Italy/SAR-Cagliari07/2021|EPI_ISL_1647346|2021-03-18:0,Italy/SAR-Cagliari08/2021|EPI_ISL_1654000|2021-04-18:0,Italy/SAR-Cagliari05/2021|EPI_ISL_1525249|2021-03-18:0,Italy/SAR-ISS-7344/2021|EPI_ISL_2244912|2021-02-17:0,Italy/SAR-ISS-7343/2021|EPI_ISL_2244911|2021-02-17:0,Italy/SAR-ISS-7342/2021|EPI_ISL_2244910|2021-02-17:0)1916:2)1915:10)1910:1,((France/ARA-HCL021032341001/2021|EPI_ISL_1287746|2021-02-08:2,France/PDL-IPP04257/2021|EPI_ISL_1259299|2021-02-12:2,France/ARA-HCL021032336801/2021|EPI_ISL_1287745|2021-02-10:1,France/ARA-HCL021023116401/2021|EPI_ISL_1312379|2021-01-29:0)1918:5,(France/CVL-IPP06156/2021|EPI_ISL_1443884|2021-03-16:1,(France/PDL-IPP04166/2021|EPI_ISL_1118881|2021:1,France/PDL-IPP04167/2021|EPI_ISL_1118882|2021:0,France/PDL-IPP04165/2021|EPI_ISL_1118880|2021:0,France/PDL-IPP04164/2021|EPI_ISL_1118879|2021:0)1920:1,(France/IDF-IPP04366/2021|EPI_ISL_2178456|2021-02-19:0,France/OCC-274/2021|EPI_ISL_1448425|2021-02-28:3)1921:1,France/IDF-IPP04370/2021|EPI_ISL_2178460|2021-02-17:0,(France/IDF-IPP04363/2021|EPI_ISL_2178453|2021-02-18:0,France/NOR-IPP04360/2021|EPI_ISL_2178452|2021-02-22:1)1922:1)1919:2)1917:1,CotedIvoire-BKE2024/bc41/2021|EPI_ISL_1365027|2021-02-12:4,Belgium/rega-5023/2021|EPI_ISL_1382686|2021-03-03:3,(France/CVL-IPP07203/2021|EPI_ISL_1517032|2021-03-17:3,France/IDF-HMN-21032020244/2021|EPI_ISL_1672679|2021-02-26:2,(France/IDF-CERBAHC-20210408-S45/2021|EPI_ISL_2094433|2021-03-30:2,France/CVL-IPP08082/2021|EPI_ISL_1582708|2021-03-27:1)1924:1)1923:3,(England/RAND-15207B2/2021|21-04-19:3,France/PDL-IPP08500/2021|EPI_ISL_1623017|2021-03-29:0,England/CAMC-13FBBE3/2021|21-03-17:0)1925:4,Togo/C6588/2021|EPI_ISL_1508959|2021-02-05:1,Togo/C7079/2021|EPI_ISL_1508949|2021-02-17:2,Togo/C6636/2021|EPI_ISL_1508990|2021-02-08:1,Senegal/SN-IR1-0014258/2020|EPI_ISL_1633466|2020-12-19:4,(((Slovenia/90716/2021|EPI_ISL_1250678|2021-02-19:1,(Slovenia/vero-65882-3p/2021|EPI_ISL_1668569|2021-02-05:0,Slovenia/65882_VERO/2021|EPI_ISL_1509922|2021-02-05:0)1929:2,Slovenia/75526/2021|EPI_ISL_1118863|2021-02-11:0,Slovenia/vero-65882-1p/2021|EPI_ISL_1668571|2021-02-05:0,Slovenia/vero-68981-3p/2021|EPI_ISL_1668567|2021-02-07:0,Slovenia/83275/2021|EPI_ISL_1273386|2021-02-16:0,Slovenia/81717/2021|EPI_ISL_1250645|2021-02-15:0,Slovenia/73271/2021|EPI_ISL_1118864|2021-02-10:0,Slovenia/65882/2021|EPI_ISL_1063522|2021-02-05:0,Slovenia/68981/2021|EPI_ISL_1063496|2021-02-07:0)1928:1,Slovenia/76280/2021|EPI_ISL_1181861|2021-02-11:1,Slovenia/76019/2021|EPI_ISL_1181860|2021-02-11:2,Slovenia/76392/2021|EPI_ISL_1181859|2021-02-11:1,Slovenia/92278/2021|EPI_ISL_1250681|2021-02-20:2,Slovenia/89591/2021|EPI_ISL_1250661|2021-02-18:1,Slovenia/104842/2021|EPI_ISL_1406287|2021-02-26:1,Slovenia/vero-61741-3p/2021|EPI_ISL_1668564|2021-02-03:2,Slovenia/65006/2021|EPI_ISL_1063521|2021-02-04:0,Slovenia/153944/2021|EPI_ISL_1675250|2021-03-23:0,Slovenia/vero-65006-3p/2021|EPI_ISL_1668566|2021-02-04:0,Slovenia/90174/2021|EPI_ISL_1250677|2021-02-19:0,Slovenia/91878/2021|EPI_ISL_1250667|2021-02-19:0,Slovenia/80233/2021|EPI_ISL_1181862|2021-02-14:0,Slovenia/75819/2021|EPI_ISL_1181856|2021-02-11:0,Slovenia/73053/2021|EPI_ISL_1181852|2021-02-10:0,Slovenia/61741/2021|EPI_ISL_1063996|2021-02-03:0)1927:1,(Slovenia/107726/2021|EPI_ISL_1406290|2021-03-01:1,Slovenia/88655/2021|EPI_ISL_1273388|2021-02-18:1,((Slovenia/174086/2021|EPI_ISL_1973575|2021-03-30:0,Slovenia/151939/2021|EPI_ISL_1675248|2021-03-22:0,Germany/BW-ChVir-LB-210423-5718/2021|EPI_ISL_1885939|2021-04-14:0)1932:1,Slovenia/144708/2021|EPI_ISL_1495066|2021-03-18:0,Slovenia/141925/2021|EPI_ISL_1675247|2021-03-17:0)1931:2,(Austria/CeMM4757/2021|EPI_ISL_1495283|2021-02-26:0,Austria/CeMM5978/2021|EPI_ISL_1495760|2021-03-03:0,Austria/CeMM4754/2021|EPI_ISL_1495280|2021-02-25:0)1933:1,Slovenia/89830/2021|EPI_ISL_1250658|2021-02-18:0,Austria/CeMM5026/2021|EPI_ISL_1495356|2021-03-01:0,Austria/CeMM5979/2021|EPI_ISL_1495761|2021-03-03:0,Austria/CeMM4752/2021|EPI_ISL_1495278|2021-02-25:0,Austria/CeMM4751/2021|EPI_ISL_1495277|2021-02-25:0,Slovenia/99407/2021|EPI_ISL_1181840|2021-02-24:0,Slovenia/87822/2021|EPI_ISL_1250657|2021-02-18:0)1930:2)1926:1,(Switzerland/ZH-UZH-IMV147/2021|FR990505.1|21-01-06:0,(Netherlands/ZH-EMC-1312/2020|EPI_ISL_801441|2020-12-24:0,Netherlands/ZH-EMC-1313/2020|EPI_ISL_801442|2020-12-28:0)1935:1)1934:2,(Germany/un-RKI-I-062591/2021|EPI_ISL_1567985|2021-03-27:19,France/IDF-IPP04680/2021|EPI_ISL_1336335|2021-03-02:7)1936:4,(((Turkey/HSGM-D379/2021|EPI_ISL_1063989|2021-02-08:1,Turkey/HSGM-D378/2021|EPI_ISL_1063988|2021-02-08:0)1939:2,((France/NAQ-HCL021026150301/2021|EPI_ISL_1155709|2021-02-01:0,France/NAQ-HCL021031659201/2021|EPI_ISL_1239447|2021-02-09:1,(France/NAQ-HCL021039538301/2021|EPI_ISL_1290839|2021-02-15:1,France/NAQ-HCL021039534501/2021|EPI_ISL_1290840|2021-02-12:0)1942:2,Spain/PV-HUD-98717083/2021|EPI_ISL_1495974|2021-01-28:4,France/NAQ-HCL021026160101/2021|EPI_ISL_1155713|2021-02-01:3)1941:2,(France/ARA-HCL021022323801/2021|EPI_ISL_1312377|2021-01-28:1,France/ARA-HCL021022329901/2021|EPI_ISL_1312378|2021-01-28:0,France/IDF-HMN-21022250165/2021|EPI_ISL_1672499|2021-02-25:0)1943:4,(France/ARA-HCL021029964501/2021|EPI_ISL_1253542|2021-02-02:0,France/ARA-HCL021029951901/2021|EPI_ISL_1253550|2021-02-02:1)1944:5,France/PDL-IPP05397/2021|EPI_ISL_1381825|2021:3,(USA/OR-TRACE-BENT-011821-695/2021|EPI_ISL_2301442|2021-01-18:2,France/PDL-IPP03889/2021|EPI_ISL_1111061|2021-02-15:3)1945:2)1940:1,England/CAMC-132305C/2021|21-02-22:5,France/BRE-HCL021036273701/2021|EPI_ISL_1290836|2021-02-03:1,Senegal/SN-IR1-0014313/2020|EPI_ISL_1633467|2020-12-19:2,France/BRE-IPP08469/2021|EPI_ISL_1623013|2021-03-30:3,France/IDF-IPP08425/2021|EPI_ISL_1622958|2021-03-30:5,(Switzerland/BL-ETHZ-510302/2021|OE996726.1|2021-02-21:11,(Switzerland/VD-ETHZ-510441/2021|OU008255.1|2021-02-22:0,Germany/NW-RKI-I-025987/2021|EPI_ISL_1156171|2021-02-23:1)1947:3)1946:3,Turkey/HSGM-1441/2021|EPI_ISL_940711|2021-01-20:1,Turkey/HSGM-1549/2021|EPI_ISL_906049|2021-01-22:1,Germany/HH-IMB16384/2021|EPI_ISL_1364993|2021-03-05:4,(Tunisia/SP-0347/2021|EPI_ISL_2035946|2021-03-03:6,France/IDF-HMN-21042061127/2021|EPI_ISL_2259268|2021-04-06:0)1948:1,USA/MD-IGS-012104403973A/2021|EPI_ISL_1363775|2021-02-13:5,France/BRE-HMN-21032090392/2021|EPI_ISL_1706832|2021-02-10:1,France/BRE-IPP03729/2021|EPI_ISL_1118891|2021:0,France/BRE-HMN-21032090404/2021|EPI_ISL_1706835|2021-02-18:0)1938:1,(Belgium/Jessa_55-2102-000125b/2021|EPI_ISL_949093|2021-01-11:3,(Italy/SIC-CQRC-19B-21013587/2021|EPI_ISL_1312772|2021-03-18:6,((Germany/BW-RKI-I-028343/2021|EPI_ISL_1211374|2021-02-15:0,Germany/BW-RKI-I-028074/2021|EPI_ISL_1211105|2021-02-18:1)1952:1,Germany/un-RKI-I-081638/2021|EPI_ISL_1646504|2021-03-11:6)1951:9)1950:1)1949:2)1937:1,France/BFC-IPP04280/2021|EPI_ISL_1259303|2021-02-19:6,France/BRE-IPP05488/2021|EPI_ISL_1381831|2021:10,(France/PAC-B114-65/2021|EPI_ISL_1749357|2021:1,France/PAC-B119-36/2021|EPI_ISL_1749336|2021:1,France/PAC-B114-75/2021|EPI_ISL_1749293|2021:0,France/PAC-B114-68/2021|EPI_ISL_1749373|2021:0,France/PAC-B115-08/2021|EPI_ISL_1749312|2021-02-26:0,France/PAC-B114-67/2021|EPI_ISL_1749372|2021:0,France/PAC-B114-78/2021|EPI_ISL_1749335|2021:0,France/IDF-B110-78/2021|EPI_ISL_1749368|2021-02-03:0)1953:1,England/CAMC-133C102/2021|21-02-24:4,Germany/RP-IMB15870/2021|EPI_ISL_1364949|2021-02-10:1,((Spain/CT-HUGTiPR014JJ2F11/2021|EPI_ISL_1831644|2021-04-18:1,Spain/CT-HUGTiPR013JG9A12/2021|EPI_ISL_1719751|2021-04-08:0,Spain/CT-HUGTiPM010MZ7A11/2021|EPI_ISL_1583545|2021-03-25:0)1955:1,(Spain/CT-HUGTiPR015HY5G9/2021|EPI_ISL_2000110|2021-04-28:0,Spain/CT-HUGTiPR015HY5F9/2021|EPI_ISL_2000095|2021-04-28:1)1956:1,Spain/CT-HUGTiPR009AG4E11/2021|EPI_ISL_1386061|2021-03-11:0)1954:6,(Netherlands/OV-RIVM-26611/2021|EPI_ISL_1706084|2021-04-10:1,(Netherlands/FL-RIVM-34557/2021|EPI_ISL_2302173|2021-05-02:2,Netherlands/GE-RIVM-31281/2021|EPI_ISL_2094357|2021-04-27:4)1958:2)1957:7,(Togo/C5627/2021|EPI_ISL_1575444|2021-01-18:3,GHA/WACCBIP_nCoV_GS213/2021|MW739931.1|21-01-18:2)1959:2,((Germany/HE-RKI-I-022348/2021|EPI_ISL_1152514|2021-02-16:1,Germany/BW-RKI-I-041468/2021|EPI_ISL_1348645|2021-02-09:2,Germany/BW-RKI-I-041452/2021|EPI_ISL_1348629|2021-02-08:0,Germany/RP-RKI-I-034848/2021|EPI_ISL_1280682|2021-02-23:3,(Germany/BW-RKI-I-035309/2021|EPI_ISL_1281143|2021-03-01:1,(Germany/BW-RKI-I-053868/2021|EPI_ISL_1437373|2021-03-06:0,Germany/BW-RKI-I-033199/2021|EPI_ISL_1217446|2021-03-01:0)1963:1)1962:1,Germany/un-RKI-I-065553/2021|EPI_ISL_1570649|2021-03-25:3)1961:1,(Germany/BW-ChVir-LB-210423-5730/2021|EPI_ISL_1885882|2021-04-08:1,Germany/BW-ChVir-LB-210423-5729/2021|EPI_ISL_1885872|2021-04-15:3)1964:3,Germany/un-RKI-I-145081/2021|EPI_ISL_2129363|2021-05-10:2)1960:1,(((Sweden/21-51853/2021|EPI_ISL_1300334|2021-03-01:0,cov-100001683757|OD986495.1|21-03-12:2)1967:2,CotedIvoire-BKE2022/bc17/2021|EPI_ISL_1365023|2021-02-12:7,(((France/ARA-HCL990000250009/2021|EPI_ISL_1312825|2021-03-04:1,France/ARA-HCL021040209401/2021|EPI_ISL_1253574|2021-02-26:0,France/ARA-HCL021040221301/2021|EPI_ISL_1253576|2021-02-26:0)1970:1,(France/ARA-HCL021039996701/2021|EPI_ISL_1253570|2021-02-22:1,France/ARA-HCL021039998601/2021|EPI_ISL_1253571|2021-02-22:0,France/ARA-HCL021033011401/2021|EPI_ISL_1313014|2021-02-16:0,France/ARA-HCL021040969801/2021|EPI_ISL_1253578|2021-02-23:0)1971:2,France/ARA-HCL021040213101/2021|EPI_ISL_1253575|2021-03-02:0,France/ARA-HCL021029891901/2021|EPI_ISL_1290841|2021-02-02:0,France/ARA-HCL021036241601/2021|EPI_ISL_1290838|2021-02-18:0,France/ARA-HCL021029912601/2021|EPI_ISL_1290837|2021-02-02:0,France/ARA-HCL021029940001/2021|EPI_ISL_1253549|2021-02-02:0)1969:1,France/ARA-HCL021040000901/2021|EPI_ISL_1253572|2021-02-22:1,France/ARA-HCL021032818501/2021|EPI_ISL_1253553|2021-02-16:1,France/ARA-HCL021030048401/2021|EPI_ISL_1253541|2021-02-02:1,(France/IDF-HMN-21042010372/2021|EPI_ISL_2179502|2021-03-30:1,(France/NOR-IPP08841/2021|EPI_ISL_1739306|2021-04-06:0,France/NOR-IPP11496/2021|EPI_ISL_2259091|2021-04-29:0,France/NOR-IPP08990/2021|EPI_ISL_1739316|2021-04-06:0)1973:4,France/IDF-IPP05265/2021|EPI_ISL_1381820|2021-03-08:0,France/IDF-HMN-21042080361/2021|EPI_ISL_2259279|2021-03-29:0,France/IDF-HMN-21042080355/2021|EPI_ISL_2259273|2021-03-29:0,France/IDF-HMN-21032190309/2021|EPI_ISL_1707792|2021-03-16:0,France/IDF-HMN-21032180606/2021|EPI_ISL_1707275|2021-03-16:0,France/IDF-IPP04304/2021|EPI_ISL_1259305|2021:0)1972:1,(France/ARA-HCL990000236158/2021|EPI_ISL_1707526|2021-03-29:1,France/ARA-HCL990000330249/2021|EPI_ISL_1707536|2021-03-30:0,France/ARA-HCL990000330254/2021|EPI_ISL_1707537|2021-03-30:0)1974:1,(France/ARA-HCL021032332201/2021|EPI_ISL_1287742|2021-02-09:0,France/ARA-HCL021032334601/2021|EPI_ISL_1287744|2021-02-10:0)1975:1,France/ARA-HCL021040004101/2021|EPI_ISL_1253573|2021-02-22:0,France/ARA-HCL021032822801/2021|EPI_ISL_1253554|2021-02-16:0,France/ARA-HCL021032811101/2021|EPI_ISL_1253552|2021-02-15:0)1968:2,(France/CVL-IPP08075/2021|EPI_ISL_1582704|2021-03-29:1,(Germany/BW-ChVir-LB-210416-5823/2021|EPI_ISL_1905093|2021-03-29:1,Germany/BW-ChVir-LB-210416-5810/2021|EPI_ISL_1905104|2021-03-29:0,Germany/BW-ChVir-LB-210416-5701/2021|EPI_ISL_1905100|2021-04-06:0)1977:2,(Greece/162496/2021|EPI_ISL_1731827|2021-03-26:0,Germany/BW-ChVir-LB-210416-5797/2021|EPI_ISL_1905116|2021-04-06:1)1978:2)1976:4,Switzerland/TI-EOC-902_25795248/2021|EPI_ISL_1662550|2021-04-09:5,(France/NAQ-B111-15/2021|EPI_ISL_1749369|2021-02-09:0,(England/CAMC-145B4D6/2021|21-03-22:1,Sweden/47165148/2021|EPI_ISL_1647382|2021-03-29:1,England/CAMC-144C317/2021|21-03-22:1)1980:3)1979:2,(France/PAC-B112-58/2021|EPI_ISL_1749371|2021:2,France/PAC-B112-61/2021|EPI_ISL_1749323|2021:1)1981:3,France/NAQ-Poitiers_2104_180520/2021|EPI_ISL_2011683|2021-04-17:8,BurkinaFaso/164/2021|EPI_ISL_2227201|2021-02-09:5,England/CAMC-1263516/2021|OD983071.1|2021-02-10:2,Denmark/DCGC-22492/2020|EPI_ISL_757470|2020-12-14:0,Denmark/DCGC-22263/2020|EPI_ISL_757974|2020-12-14:0)1966:1,BurkinaFaso/157/2021|EPI_ISL_2227200|2021-02-01:3,USA/MN-CDC-IBX886464982066/2021|EPI_ISL_2283188|2021-04-12:4)1965:2,(Netherlands/ZH-EMC-2280/2021|EPI_ISL_2154193|2021-03-01:3,(Netherlands/NH-RIVM-27845/2021|EPI_ISL_1792896|2021-03-21:7,Netherlands/NH-RIVM-15758/2021|EPI_ISL_1232433|2021-02-18:2)1983:2)1982:3,BurkinaFaso/165/2021|EPI_ISL_2227202|2021-02-09:5,BurkinaFaso/151/2021|EPI_ISL_2227198|2021-02-03:3,(BurkinaFaso/130/2021|EPI_ISL_2227197|2021-01-21:3,BurkinaFaso/155/2021|EPI_ISL_2227199|2021-02-01:0)1984:1,England/CAMC-144BD0B/2021|21-03-22:4,(((Togo/C6370/2021|EPI_ISL_1508916|2021-02-04:3,((France/IDF-HMN-21022180543/2021|EPI_ISL_1110196|2021-02-11:1,(France/HDF-P256-21125M1125/2021|EPI_ISL_1910917|2021-03-24:1,France/IDF-HMN-21032030238/2021|EPI_ISL_1672745|2021-03-02:0,France/IDF-HMN-21032080082/2021|EPI_ISL_1706658|2021-03-01:0)1990:3,France/IDF-HMN-21042060558/2021|EPI_ISL_2179576|2021-03-22:4,(France/IDF-IPP11214/2021|EPI_ISL_2178502|2021-04-26:3,France/HDF-P329-21134M1336/2021|EPI_ISL_1671818|2021-03-31:2)1991:4,France/IDF-HMN-21042060474/2021|EPI_ISL_2179568|2021-03-19:4,France/IDF-HMN-21022180538/2021|EPI_ISL_1110194|2021-02-15:0,France/IDF-HMN-21032030242/2021|EPI_ISL_1672746|2021-03-02:0,France/IDF-HMN-21032030228/2021|EPI_ISL_1672744|2021-03-02:0)1989:2,(France/IDF-IPP04770/2021|EPI_ISL_1336340|2021-03-01:1,France/HDF-100002188227/2021|EPI_ISL_1787536|2021-04-09:0,(France/IDF-IPP04757/2021|EPI_ISL_1336339|2021-03-01:0,France/IDF-HMN-21032040149/2021|EPI_ISL_1695975|2021-03-01:0)1993:1,(France/IDF-IPP05434/2021|EPI_ISL_1381828|2021-03-05:0,France/IDF-IPP05020/2021|EPI_ISL_1336351|2021-03-02:0)1994:2)1992:1)1988:2,Togo/C6271/2021|EPI_ISL_1810924|2021-02-03:5,(Togo/C5930/2021|EPI_ISL_1508890|2021-01-25:0,Togo/C5903/2021|EPI_ISL_1508849|2021-01-25:0)1995:1)1987:3,(((France/IDF-HCL021020617301/2021|EPI_ISL_1312373|2021-01-25:0,(France/IDF-HMN-21032050097/2021|EPI_ISL_1696011|2021-02-27:1,France/ARA-HCL021062470501/2021|EPI_ISL_1707511|2021-03-30:0,France/IDF-HMN-21032050103/2021|EPI_ISL_1696013|2021-02-27:0,France/IDF-IPP04654/2021|EPI_ISL_1336334|2021-03-02:0)1999:6,(France/IDF-IPP03715/2021|EPI_ISL_1118898|2021-02-09:0,France/IDF-IPP03716/2021|EPI_ISL_1118899|2021-02-10:0,France/IDF-IPP04184/2021|EPI_ISL_1118883|2021-02-11:0)2000:2)1998:2,(Tunisia/SP-0157/2021|EPI_ISL_2035942|2021-02-07:2,(Tunisia/SP-0154/2021|EPI_ISL_2035941|2021-02-07:4,(England/QEUH-150019C/2021|2021-04-13:0,Scotland/QEUH-14F6358/2021|21-04-11:0,England/QEUH-14FFFC4/2021|2021-04-13:0)2003:3)2002:1)2001:2)1997:1,(Australia/QLD1738/2021|EPI_ISL_1306135|2021-03-19:5,France/IDF-HMN-21032270173/2021|EPI_ISL_1755046|2021-03-27:8,((Mayotte/IPP00973/2021|EPI_ISL_894222|2021-01-12:1,(Mayotte/IPP00892/2021|EPI_ISL_894229|2021-01-12:0,Mayotte/IPP00891/2021|EPI_ISL_894228|2021-01-12:0)2007:1)2006:1,(((France/PDL-IPP04368/2021|EPI_ISL_2178458|2021-02-19:0,France/PDL-IPP04367/2021|EPI_ISL_2178457|2021-02-18:0,France/PDL-IPP04364/2021|EPI_ISL_2178454|2021-02-18:0,France/PDL-IPP04372/2021|EPI_ISL_2178462|2021-02-18:0,France/PDL-IPP04371/2021|EPI_ISL_2178461|2021-02-18:0)2010:1,France/PDL-IPP04256/2021|EPI_ISL_1259298|2021-02-17:0,France/PDL-IPP04369/2021|EPI_ISL_2178459|2021-02-18:0,France/PDL-IPP04365/2021|EPI_ISL_2178455|2021-02-22:0,France/PDL-IPP04373/2021|EPI_ISL_2178463|2021-02-18:0,France/NOR-76053337/2021|EPI_ISL_1706459|2021-03-26:0,France/PDL-IPP04588/2021|EPI_ISL_1239371|2021-03-02:0,France/PDL-IPP04258/2021|EPI_ISL_1259300|2021-02-15:0)2009:1,Mayotte/IPP00931/2021|EPI_ISL_894221|2021-01-12:1,(France/IDF-HMN-21042060477/2021|EPI_ISL_2179569|2021-03-19:2,France/IDF-HMN-21022150436/2021|EPI_ISL_1110170|2021-02-09:0)2011:1)2008:1,(France/IDF-HMN-21022230167/2021|EPI_ISL_1110207|2021-02-17:1,France/IDF-HMN-21022160243/2021|EPI_ISL_1110181|2021-02-10:0)2012:2,France/IDF-HMN-21022180551/2021|EPI_ISL_1110198|2021-02-10:1,France/ARA-HCL021027755001/2021|EPI_ISL_1239445|2021-02-03:3,(France/ARA-HCL021030777001/2021|EPI_ISL_1239446|2021-02-16:2,France/ARA-HCL021042173901/2021|EPI_ISL_1312896|2021-03-02:1,(France/ARA-HCL021047323101/2021|EPI_ISL_1314035|2021-03-10:1,France/ARA-HCL021047326201/2021|EPI_ISL_1314039|2021-03-09:0)2014:1,(France/ARA-HCL021051774101/2021|EPI_ISL_1457768|2021-03-16:2,(France/ARA-HCL021074965701/2021|EPI_ISL_1935386|2021-04-19:3,France/ARA-HCL990000050976/2021|EPI_ISL_1707523|2021-03-31:1)2016:2)2015:1,France/BFC-HMN-21032040511/2021|EPI_ISL_1696047|2021-03-02:3,France/ARA-HCL021039655401/2021|EPI_ISL_1253567|2021-03-02:0,France/ARA-HCL990000245604/2021|EPI_ISL_1314016|2021-03-13:0,France/ARA-HCL021043386001/2021|EPI_ISL_1313693|2021-03-07:0)2013:1,Mayotte/IPP02316/2021|EPI_ISL_1259284|2021-01-18:4,France/PAC-HCL021032419601/2021|EPI_ISL_1287752|2021-02-16:5,(France/IDF-HCL021020599501/2021|EPI_ISL_1312372|2021-01-26:0,(France/ARA-HCL021032976901/2021|EPI_ISL_1313012|2021-02-16:1,(France/IDF-HMN-21022120468/2021|EPI_ISL_1110173|2021-02-12:0,France/IDF-HMN-21022230106/2021|EPI_ISL_1672460|2021-02-23:0,France/IDF-HMN-21022250340/2021|EPI_ISL_1672547|2021-02-25:0,France/IDF-HMN-21022150491/2021|EPI_ISL_1110178|2021-02-15:0,France/IDF-HMN-21022190457/2021|EPI_ISL_1110203|2021-02-19:0)2019:2)2018:1)2017:1,Mayotte/IPP00885/2021|EPI_ISL_894227|2021-01-13:2,Mayotte/IPP00858/2021|EPI_ISL_894226|2021-01-11:1,Mayotte/IPP00884/2021|EPI_ISL_894220|2021-01-13:1,(Mayotte/IPP03013/2021|EPI_ISL_1259293|2021-01-26:1,Mayotte/IPP01033/2021|EPI_ISL_912403|2021-01-15:0)2020:2,France/IDF-HMN-21032020245/2021|EPI_ISL_1672704|2021-02-26:3,France/IDF-HMN-21032010239/2021|EPI_ISL_1672676|2021-02-23:3,(France/IDF-IPP05260/2021|EPI_ISL_1381819|2021-03-08:1,France/IDF-HMN-21032080478/2021|EPI_ISL_1696301|2021-03-02:0,France/IDF-HMN-21032080476/2021|EPI_ISL_1696300|2021-03-02:0)2021:1,France/IDF-IPP04380/2021|EPI_ISL_2178465|2021-02-23:1,France/un-21012250624/2021|EPI_ISL_1088565|2021-01-25:1,(France/IDF-HMN-21032050417/2021|EPI_ISL_1696182|2021-03-02:0,France/IDF-HMN-21032050331/2021|EPI_ISL_1696154|2021-03-02:0)2022:1,France/un-21012220289/2021|EPI_ISL_1088554|2021-01-22:0,France/IDF-HMN-21032030221/2021|EPI_ISL_1672794|2021-02-18:0,France/IDF-HMN-21032030256/2021|EPI_ISL_1672749|2021-02-26:0,France/IDF-HMN-21022260448/2021|EPI_ISL_1672723|2021-02-10:0,Luxembourg/LNS3445509/2021|EPI_ISL_1384141|2021-02-27:0,Luxembourg/LNS0021152/2021|EPI_ISL_1384133|2021-02-27:0,Luxembourg/LNS9014046/2021|EPI_ISL_1383630|2021-02-20:0,Luxembourg/LNS9039700/2021|EPI_ISL_1383629|2021-02-20:0,France/PAC-IHU-3377-1/2021|EPI_ISL_1201045|2021-02-18:0,France/un-21012220498/2021|EPI_ISL_1088552|2021-01-22:0,France/IDF-HMN-21022010333/2021|EPI_ISL_1110157|2021-02-01:0,France/IDF-HMN-21022010332/2021|EPI_ISL_1110156|2021-02-01:0,France/un-21012210228/2021|EPI_ISL_1088566|2021-01-21:0,Mayotte/IPP00936/2021|EPI_ISL_894230|2021-01-12:0,France/IDF-HMN-21022180546/2021|EPI_ISL_1110197|2021-02-11:0)2005:1)2004:2)1996:1)1986:4,((England/PHEC-150B87/2020|20-12-23:1,England/PHEC-150B96/2020|20-12-23:1)2024:3,((Switzerland/SG-ETHZ-461186/2020|OE998480.1|2021-01-20:0,Switzerland/SG-ETHZ-461200/2020|OE998487.1|2021-01-20:0)2026:2,Switzerland/SG-ETHZ-460721/2021|OE998475.1|2021-01-15:0,Switzerland/GEN3444/2021|EPI_ISL_1370392|2021-02-24:0,Switzerland/GEN3442/2021|EPI_ISL_1370388|2021-02-24:0,Switzerland/BS-UHB-351261/2021|EPI_ISL_1388124|2021-01-25:0,Switzerland/SG-ETHZ-451540/2021|OE998452.1|2021-01-12:0)2025:2,(France/NAQ-0008096/2021|EPI_ISL_934974|2021-01-15:1,((France/IDF-IPP03826/2021|EPI_ISL_1118909|2021-02-04:1,(France/NAQ-CERBAHC-20210328-S38/2021|EPI_ISL_1403498|2021-03-05:2,(France/NAQ-HCL021062494401/2021|EPI_ISL_1707513|2021-03-30:3,France/NAQ-HCL021062499601/2021|EPI_ISL_1707514|2021-03-30:0,France/NAQ-HCL021062508901/2021|EPI_ISL_1707515|2021-03-30:0)2031:1,(France/NAQ-HCL021062474101/2021|EPI_ISL_1707512|2021-03-30:1,France/NAQ-HCL021056643701/2021|EPI_ISL_1587569|2021-03-22:0)2032:2)2030:1,France/NAQ-HCL021062774101/2021|EPI_ISL_1707517|2021-03-30:1,(France/NAQ-HCL021056643901/2021|EPI_ISL_1587554|2021-03-22:0,France/NAQ-HCL021056644401/2021|EPI_ISL_1587570|2021-03-22:0)2033:3,France/IDF-IPP03825/2021|EPI_ISL_1118908|2021-02-05:0,France/IDF-IPP03823/2021|EPI_ISL_1118907|2021-02-06:0,France/IDF-IPP03794/2021|EPI_ISL_1118906|2021-02-06:0,France/IDF-IPP03792/2021|EPI_ISL_1118904|2021-02-04:0,France/IDF-IPP03791/2021|EPI_ISL_1118903|2021-02-02:0)2029:2,(France/IDF-IPP03790/2021|EPI_ISL_1118902|2021-02-02:0,France/IDF-IPP03793/2021|EPI_ISL_1118905|2021-02-02:1)2034:3,((France/ARA-HCL021039976101/2021|EPI_ISL_1253568|2021-02-23:1,(France/ARA-HCL021032321501/2021|EPI_ISL_1287741|2021-02-18:0,(France/ARA-HCL021059536201/2021|EPI_ISL_1707485|2021-03-17:0,(France/ARA-HCL021045102401/2021|EPI_ISL_1313000|2021-03-03:0,France/ARA-HCL021045105001/2021|EPI_ISL_1313001|2021-03-03:0)2039:1)2038:1,(France/ARA-HCL021032373001/2021|EPI_ISL_1287750|2021-02-15:0,France/ARA-HCL021032374701/2021|EPI_ISL_1287751|2021-02-15:0,France/ARA-HCL021032370101/2021|EPI_ISL_1287749|2021-02-15:0)2040:1)2037:1)2036:1,France/ARA-HCL021046533001/2021|EPI_ISL_1313709|2021-02-14:4,France/IDF-HCL021020631901/2021|EPI_ISL_1312375|2021-02-01:0,France/IDF-HCL021020618301/2021|EPI_ISL_1312374|2021-01-25:0)2035:1)2028:2,USA/UNK-CDC-MNRW-7077/2020|MW874281.1|20-12-30:4,(France/ARA-HCL021042048301/2021|EPI_ISL_1313043|2021-01-04:0,(France/ARA-HCL021061395501/2021|EPI_ISL_1707498|2021-03-30:0,(France/ARA-700000212710/2021|EPI_ISL_1483780|2021-03-26:1,(France/ARA-HCL021059695801/2021|EPI_ISL_1707489|2021-03-24:0,(France/ARA-HCL021059665201/2021|EPI_ISL_1707487|2021-03-24:0,France/ARA-HCL021059673201/2021|EPI_ISL_1707488|2021-03-24:1)2045:1)2044:4,France/ARA-CFD700000127612/2021|EPI_ISL_1731504|2021-04-14:2,France/ARA-700000220342/2021|EPI_ISL_1483786|2021-03-25:0,France/ARA-700000204248/2021|EPI_ISL_1483776|2021-03-18:0,France/ARA-700000203627/2021|EPI_ISL_1483774|2021-03-18:0,France/ARA-700000210773/2021|EPI_ISL_1490236|2021-03-11:0)2043:1)2042:3)2041:1,((Germany/RP-IMB16158/2021|EPI_ISL_1364968|2021-02-26:1,Germany/HH-IMB16385/2021|EPI_ISL_1364994|2021-03-05:0)2047:3,Germany/RP-IMB16024/2021|EPI_ISL_1364962|2021-02-25:0,Germany/RP-IMB16161/2021|EPI_ISL_1364969|2021-02-26:0)2046:4)2027:1,(Rwanda/NRLNAT1088/2020|EPI_ISL_1020288|2020-12-17:0,((France/ARA-HCL021045109701/2021|EPI_ISL_1312994|2021-03-04:0,France/ARA-HCL021040967501/2021|EPI_ISL_1253577|2021-02-24:0)2050:1,France/ARA-HCL021030056501/2021|EPI_ISL_1253544|2021-02-02:0,France/GES-HMN-21022250291/2021|EPI_ISL_1672453|2021-02-13:0,France/GES-HMN-21022250284/2021|EPI_ISL_1672452|2021-02-03:0,France/OCC-276/2021|EPI_ISL_1425079|2021-03-19:0)2049:1,France/PDL-IPP05409/2021|EPI_ISL_1381826|2021-01-12:2)2048:1,GHA/WACCBIP_nCoV_GS280/2021|MW739943.1|21-01-22:1,GHA/WACCBIP_nCoV_GS282/2021|MW739941.1|21-01-22:1,England/CAMC-141BE10/2021|21-03-19:9,((France/ARA-HCL990000268160/2021|EPI_ISL_1287759|2021-02-22:2,France/ARA-HCL021032343201/2021|EPI_ISL_1287747|2021-02-08:0,France/ARA-HCL021032333801/2021|EPI_ISL_1287743|2021-02-15:0)2052:1,(France/PDL-IPP05410/2021|EPI_ISL_1381827|2021-01-14:0,((France/BRE-IPP09639/2021|EPI_ISL_2178413|2021-04-09:1,France/BRE-IPP08196/2021|EPI_ISL_1583043|2021-03-29:1)2055:5,(France/CVL-IPP04647/2021|EPI_ISL_1336332|2021-03-02:0,France/PDL-IPP11409/2021|EPI_ISL_2178501|2021-04-19:0,France/PDL-IPP05396/2021|EPI_ISL_1381824|2021:0,France/CVL-IPP04651/2021|EPI_ISL_1336333|2021-03-02:0,France/CVL-IPP04644/2021|EPI_ISL_1336331|2021-03-02:0)2056:2)2054:1)2053:1,Senegal/SN-IR1-0013954/2020|EPI_ISL_1633465|2020-12-17:1,(France/IDF-HMN-21042160383/2021|EPI_ISL_2259323|2021-04-13:3,France/IDF-HMN-21022260399/2021|EPI_ISL_1672661|2021-02-24:1)2057:1,Belgium/UGent-2572/2021|EPI_ISL_1273195|2021-02-26:4)2051:1,France/PAC-B112-57/2021|EPI_ISL_1749370|2021:2,Spain/CT-HUGTiPM007CJ9F5/2021|EPI_ISL_1347071|2021-03-10:1,(India/WB-1930300627314/2021|EPI_ISL_2132720|2021-03-19:4,(Belgium/ULG-12787/2021|EPI_ISL_1171547|2021-02-24:0,(Belgium/Aalst-OLVZ-8028093/2021|EPI_ISL_1549135|2021-03-18:1,Belgium/Aalst-OLVZ-8029254/2021|EPI_ISL_1549136|2021-03-19:0,Belgium/Aalst-OLVZ-8030833/2021|EPI_ISL_1549137|2021-03-20:0,Belgium/Aalst-OLVZ-8028085/2021|EPI_ISL_1549134|2021-03-18:0)2060:1)2059:2)2058:1,(France/PAC-B112-59/2021|EPI_ISL_1749367|2021:1,France/PAC-B112-60/2021|EPI_ISL_1749322|2021:0)2061:3)2023:2)1985:1,(BurkinaFaso/7728/2021|EPI_ISL_2289104|2021-01-26:0,BurkinaFaso/7938/2021|EPI_ISL_2289123|2021-02-03:0)2062:2,BurkinaFaso/83/2021|EPI_ISL_2227203|2021-01-11:0,BurkinaFaso/7623/2021|EPI_ISL_2142724|2021-01-21:0)1904:2,Belgium/rega-3206/2021|EPI_ISL_1094192|2021-01-30:11)1903:4)1902:7)1900:8,(GHA/WACCBIP_nCoV_GS28/2020|MW523409.1|20-07-21:4,(Mali/M002663/2020|EPI_ISL_487452|2020-04-09:1,MLI/UCRC_31/2020|MW474741.1|20-03-31:1)2064:2,(BurkinaFaso/2-009/2020|EPI_ISL_660450|2020-05-08:0,BurkinaFaso/2-012/2020|EPI_ISL_660451|2020-05-10:1)2065:2,(CotedIvoire/BKE0016/2020|EPI_ISL_614349|2020-05-29:5,Canada/QC-JUS-V5262104/2020|EPI_ISL_890704|2020-03-25:0)2066:1,(EGY/CUNCI-HGC6I011/2020|MT614601.1|20-06-02:4,EGY/CUNCI-HGC7I02/2020|MT800016.1|20-07-19:3,Jordan/IR-ALSR-2578/2020|EPI_ISL_635777|2020-06-25:4,(EGY/EGY_CCHE57357_A_56/2020|MW467464.1|20-06-29:7,((Spain/CN-ISCIII-211775/2020|EPI_ISL_1510697|2020-12-25:0,((USA/FL-CDC-LC0006351/2021|MW636563.1|21-01-18:6,France/IDF-IPP01102/2021|EPI_ISL_912591|2021-01-09:1,((France/HDF-IPP03425/2021|EPI_ISL_1060416|2021-02-05:0,France/HDF-IPP03400/2021|EPI_ISL_1060408|2021-02-08:0)2074:1,France/HDF-IPP03406/2021|EPI_ISL_1060410|2021-02-06:0,France/HDF-IPP03407/2021|EPI_ISL_1060411|2021-02-06:0,France/HDF-IPP03432/2021|EPI_ISL_1060421|2021-02-06:0,France/HDF-IPP03430/2021|EPI_ISL_1060420|2021-02-05:0)2073:2,(France/HDF-IPP03396/2021|EPI_ISL_1060407|2021-02-08:1,France/HDF-IPP03393/2021|EPI_ISL_1060404|2021-02-08:1,France/cov-100001673472/2021|OD986487.1|2021-03-12:1,(France/cov-100001682488/2021|OD986569.1|2021-03-12:0,France/HDF-IPP03402/2021|EPI_ISL_1060409|2021-02-06:0)2076:1,(France/cov-100001664763/2021|OD986557.1|2021-03-12:0,France/HDF-IPP03233/2021|EPI_ISL_1036391|2021-02-03:0)2077:1,France/un-21022020124/2021|EPI_ISL_982176|2021-02-02:0,France/HDF-IPP03234/2021|EPI_ISL_1036392|2021-02-03:0,France/IDF-IPP01098/2021|EPI_ISL_912588|2021-01-08:0,France/HDF-IPP03411/2021|EPI_ISL_1060413|2021-02-06:0)2075:1,France/un-21022020123/2021|EPI_ISL_982175|2021-02-02:1,((France/PDL-CHUN-0005/2021|EPI_ISL_1651212|2021-02-15:1,(cov-100001685551|HG994527.1|21-02-22:1,France/HDF-IPP03612/2021|EPI_ISL_1060424|2021-02-09:0,France/cov-100001685649/2021|OD986571.1|2021-03-12:1)2080:1,(France/cov-100001683461/2021|OD986478.1|2021-03-12:1,France/cov-100001698529/2021|OD986558.1|2021-03-12:0,(France/cov-100001877243/2021|OD986903.1|2021-03-12:1,France/cov-100001858441/2021|OD986613.1|2021-03-12:0)2082:2)2081:1,cov-100001684098|HG994448.1|21-02-22:1,(France/cov-100001874643/2021|OD986773.1|2021-03-12:2,France/cov-100001877230/2021|OD986899.1|2021-03-12:1,France/cov-100001876942/2021|OD986795.1|2021-03-12:0,France/cov-100001874639/2021|OD986763.1|2021-03-12:0)2083:1,France/cov-100001877232/2021|OD986894.1|2021-03-12:3,(France/cov-100001691024/2021|OD986483.1|2021-03-12:0,France/HDF-IPP03609/2021|EPI_ISL_1060422|2021-02-10:0)2084:1,France/HDF-IPP03394/2021|EPI_ISL_1060405|2021-02-07:0,cov-100001685367|HG994510.1|21-02-22:0,France/cov-100001691007/2021|OD986568.1|2021-03-12:0,France/cov-100001640685/2021|OD986533.1|2021-03-12:0,France/cov-100001697924/2021|OD986548.1|2021-03-12:0,France/cov-100001691009/2021|OD986554.1|2021-03-12:0,France/cov-100001640699/2021|OD986572.1|2021-03-12:0,France/cov-100001685545/2021|OD986525.1|2021-03-12:0,France/cov-100001683355/2021|OD986565.1|2021-03-12:0,France/cov-100001854527/2021|OD986577.1|2021-03-12:0,France/cov-100001860527/2021|OD986610.1|2021-03-12:0,France/cov-100001685560/2021|OD986527.1|2021-03-12:0,France/HDF-IPP03395/2021|EPI_ISL_1060406|2021-02-07:0,France/HDF-IPP03619/2021|EPI_ISL_1060426|2021-02-09:0)2079:1,France/HDF-IPP03250/2021|EPI_ISL_1036397|2021-02-04:1,France/HDF-IPP03230/2021|EPI_ISL_1036389|2021-02-02:1,France/HDF-IPP03228/2021|EPI_ISL_1036387|2021-02-02:1,France/HDF-IPP04531/2021|EPI_ISL_1262741|2021-02-18:1,(France/cov-100001685507/2021|OD986526.1|2021-03-12:1,France/cov-100001877131/2021|OD986814.1|2021-03-12:2,cov-100001685513|HG994519.1|21-02-22:0,cov-100001684819|HG994509.1|21-02-22:0,France/cov-100001682842/2021|OD986563.1|2021-03-12:0,France/cov-100001685703/2021|OD986573.1|2021-03-12:0)2085:1,France/cov-100001685201/2021|OD986535.1|2021-03-12:2,France/cov-100001683591/2021|OD986562.1|2021-03-12:1,cov-100001685090|HG994432.1|21-02-22:3,((France/BRE-IPP07304/2021|EPI_ISL_1517050|2021:1,France/BRE-IPP05487/2021|EPI_ISL_1381232|2021:0)2087:1,France/cov-100001876948/2021|OD986809.1|2021-03-12:0,France/cov-100001860526/2021|OD986612.1|2021-03-12:0)2086:2,(France/cov-100001858413/2021|OD986602.1|2021-03-12:1,(France/cov-100001877248/2021|OD986911.1|2021-03-12:1,France/cov-100001858390/2021|OD986597.1|2021-03-12:1,France/cov-100001858391/2021|OD986594.1|2021-03-12:0,France/cov-100001877140/2021|OD986828.1|2021-03-12:0)2089:1)2088:1,France/cov-100001860782/2021|OD986629.1|2021-03-12:3,(France/HDF-100002187976/2021|EPI_ISL_1787446|2021-04-09:4,(cov-100001876941|OD986794.1|21-03-12:1,cov-100001876951|OD986810.1|21-03-12:0)2091:1)2090:1,(cov-100001685031|HG994561.1|21-02-22:0,France/HDF-100001685031/2021|EPI_ISL_1655129|2021-02-22:0)2092:1,(cov-100001684718|HG994495.1|21-02-22:0,France/cov-100001683505/2021|OD986564.1|2021-03-12:0,cov-100001685067|HG994423.1|21-02-22:0)2093:2,(France/cov-100001698749/2021|OD986529.1|2021-03-12:0,France/NAQ-HCL021070189701/2021|EPI_ISL_1788432|2021-02-28:0,France/cov-100001684782/2021|OD986498.1|2021-03-12:0)2094:1,France/un-21022020122/2021|EPI_ISL_982174|2021-02-02:0,France/cov-100001684722/2021|OD986440.1|2021-03-12:0,cov-100001684885|HG994522.1|21-02-22:0,cov-100001684795|HG994504.1|21-02-22:0,France/cov-100001685739/2021|OD986468.1|2021-03-12:0,France/cov-100001860890/2021|OD986700.1|2021-03-12:0,France/HDF-IPP03240/2021|EPI_ISL_1036396|2021-02-04:0,France/HDF-IPP03235/2021|EPI_ISL_1036393|2021-02-03:0,France/HDF-IPP03231/2021|EPI_ISL_1036390|2021-02-02:0,France/HDF-IPP03229/2021|EPI_ISL_1036388|2021-02-02:0,France/HDF-IPP03227/2021|EPI_ISL_1036386|2021-02-02:0,France/HDF-IPP03620/2021|EPI_ISL_1060427|2021-02-09:0,France/HDF-IPP03426/2021|EPI_ISL_1060417|2021-02-04:0)2078:1,France/IDF-IPP01099/2021|EPI_ISL_912589|2021-01-08:1,France/HDF-IPP03621/2021|EPI_ISL_1060428|2021-02-09:1,France/HDF-IPP03610/2021|EPI_ISL_1060423|2021-02-10:1,(France/IDF-HMN-21042090105/2021|EPI_ISL_1756038|2021-03-26:2,(France/HDF-IPP04521/2021|EPI_ISL_1262734|2021-03-01:0,France/HDF-IPP05343/2021|EPI_ISL_1381154|2021-02-24:0,France/HDF-IPP04534/2021|EPI_ISL_1262744|2021-02-20:0)2096:1,(France/HDF-IPP04529/2021|EPI_ISL_1336329|2021-02-14:0,France/HDF-IPP05341/2021|EPI_ISL_1381152|2021-02-16:0,France/HDF-IPP04528/2021|EPI_ISL_1262740|2021-02-16:0)2097:2,France/HDF-IPP04536/2021|EPI_ISL_1262745|2021-02-21:0,France/HDF-IPP04533/2021|EPI_ISL_1262743|2021-02-18:0)2095:2,((France/HDF-P221-21082M1074/2021|EPI_ISL_1323548|2021-02:1,France/HDF-IPP04532/2021|EPI_ISL_1262742|2021-02-17:0,France/HDF-P366-21094M0962/2021|EPI_ISL_1369256|2021-03:0,France/HDF-P365-21094M0961/2021|EPI_ISL_1369255|2021-03:0)2099:2,(France/HDF-IPP04350/2021|EPI_ISL_1301884|2021-02-19:0,France/HDF-IPP04351/2021|EPI_ISL_1301885|2021-02-19:0)2100:2,(France/HDF-P349-21091M0999/2021|EPI_ISL_1369291|2021-02:0,France/HDF-IPP04537/2021|EPI_ISL_1262746|2021-02-21:0)2101:1)2098:1,(Jordan/AM-Biolab016/2021|EPI_ISL_1406239|2021-03-20:5,Oman/89477/2020|EPI_ISL_766570|2020-12-22:3)2102:2,(Italy/EMR-100008-007-01/2021|EPI_ISL_1442473|2021-03:3,USA/NY-Wadsworth-21004943-01/2020|EPI_ISL_861257|2020-12-25:3)2103:2,(France/IDF-IPP01096/2021|EPI_ISL_912586|2021-01-09:1,France/OCC-244/2021|EPI_ISL_875668|2021-01-14:4,France/cov-20210322v3e5/2021|OD987185.1|2021-03-25:4,France/cov-100001858389/2021|OD986599.1|2021-03-12:2)2104:1,(France/cov-100001684084/2021|OD986427.1|2021-03-12:1,(France/HDF-100002187886/2021|EPI_ISL_1787417|2021-04-09:1,((France/HDF-100002188016/2021|EPI_ISL_1787470|2021-04-09:1,(France/HDF-100002187937/2021|EPI_ISL_1787431|2021-04-09:1,France/HDF-100002187948/2021|EPI_ISL_1787442|2021-04-09:0,(France/HDF-IPP10619/2021|EPI_ISL_2030166|2021-04-09:0,France/HDF-IPP10618/2021|EPI_ISL_2030038|2021-04-12:0)2110:1)2109:1,(France/HDF-100002177018/2021|EPI_ISL_1787358|2021-04-09:0,France/HDF-100002177030/2021|EPI_ISL_1787359|2021-04-09:0)2111:1,France/cov-100001876957/2021|OD986815.1|2021-03-12:0,France/cov-100001876949/2021|OD986804.1|2021-03-12:0)2108:1,France/HDF-100002187705/2021|EPI_ISL_1787406|2021-04-09:2,France/cov-20210322v2c4/2021|OD987078.1|2021-03-25:0,France/HDF-100002187664/2021|EPI_ISL_1787392|2021-04-09:0,France/cov-100001876956/2021|OD986811.1|2021-03-12:0)2107:1)2106:1,France/HDF-IPP03417/2021|EPI_ISL_1060414|2021-02-08:0,France/cov-100001682535/2021|OD986448.1|2021-03-12:0,France/HDF-IPP03428/2021|EPI_ISL_1060418|2021-02-06:0)2105:2,(France/HDF-IPP03429/2021|EPI_ISL_1060419|2021-02-04:1,France/IDF-IPP02562/2021|EPI_ISL_1001388|2021-01-29:2)2112:1,(Switzerland/GE-32961532/2021|FR990894.1|21-01-14:5,(EGY/CUNCI-HGC10I008/2020|MW504769.1|20-12-25:4,Italy/LAZ-INMI-395/2021|EPI_ISL_1492570|2021-03-20:3)2114:1)2113:1,(France/HDF-IPP03410/2021|EPI_ISL_1060412|2021-02-05:0,(France/cov-100001860610/2021|OD986615.1|2021-03-12:0,France/cov-20210322v1f2/2021|OD987009.1|2021-03-25:2)2116:1,(France/HDF-100002536156/2021|EPI_ISL_1787969|2021-04-23:1,(France/cov-20210322v2b5/2021|OD987044.1|2021-03-25:0,(France/HDF-100002181718/2021|EPI_ISL_1787367|2021-04-09:1,France/HDF-100002188164/2021|EPI_ISL_1787506|2021-04-09:2,France/ARA-HCL021069070201/2021|EPI_ISL_1788354|2021-04-13:2)2119:1)2118:1,France/HDF-100002187933/2021|EPI_ISL_1787427|2021-04-09:1,France/HDF-100002187934/2021|EPI_ISL_1787428|2021-04-09:0,France/GES-HMN-21042020787/2021|EPI_ISL_1755305|2021-03-30:2)2117:1)2115:1,France/cov-100001682816/2021|OD986574.1|2021-03-12:1,France/cov-100001698836/2021|OD986445.1|2021-03-12:1,((Lithuania/LTU000_160316_00503/2021|EPI_ISL_1657332|2021:1,Lithuania/LTU000_24836/2021|EPI_ISL_1657130|2021-02-02:0)2121:3,Denmark/DCGC-82539/2021|EPI_ISL_1891374|2021-03-08:7)2120:4,((EGY/Third-Wave-EGY-ARMY65/2021|MZ043008.1|21-04-18:0,EGY/Third-Wave-EGY-ARMY45/2021|MZ043007.1|21-04-18:0,EGY/Third-Wave-EGY-ARMY46/2021|MZ043009.1|21-04-18:0,EGY/Egypt-Army-Thirdwave347/2021|MZ093196.1|21-05-02:0,EGY/Egypt-Army-Thirdwave348/2021|MZ093197.1|21-05-02:0,EGY/Egypt-Army-Thirdwave349/2021|MZ093198.1|21-05-02:0,Egypt/ARMY-65/2021|EPI_ISL_1936221|2021-03-27:0,Egypt/ARMY-46/2021|EPI_ISL_1936222|2021-03-27:0,Egypt/ARMY-45/2021|EPI_ISL_1936220|2021-03-27:0,Egypt/ARMY-348/2021|EPI_ISL_1936278|2021-04-04:0,Egypt/ARMY-349/2021|EPI_ISL_1936279|2021-04-04:0,Egypt/ARMY-275/2021|EPI_ISL_1936130|2021-05-02:0,Egypt/ARMY-273/2021|EPI_ISL_1936128|2021-05-02:0,Egypt/ARMY-274/2021|EPI_ISL_1936129|2021-05-02:0,Egypt/ARMY-347/2021|EPI_ISL_1936277|2021-04-04:0)2123:8,(EGY/Egypt-Army-Thirdwave-319/2021|MZ087810.1|21-04-25:0,EGY/Egypt-Army-Thirdwave-318/2021|MZ087809.1|21-04-25:0,Egypt/ARMY-318/2021|EPI_ISL_1936257|2021-04-22:0,Egypt/ARMY-319/2021|EPI_ISL_1936258|2021-04-22:0)2124:7)2122:2,Greece/EKAR_90086/2021|EPI_ISL_1920636|2021-04-07:6,Japan/IC-0885/2021|EPI_ISL_1927308|2021-03-16:10,Germany/MV-RKI-I-138359/2021|EPI_ISL_2123138|2021-04-25:6,Jordan/PHBC4/2021|EPI_ISL_935043|2021-01-07:4,(France/HDF-IPP03239/2021|EPI_ISL_1036395|2021-02-04:0,France/IDF-IPP01110/2021|EPI_ISL_912596|2021-01-09:0)2125:1,France/IDF-IPP01111/2021|EPI_ISL_912597|2021-01-07:0,France/HDF-IPP00737/2021|EPI_ISL_1495973|2021-01-12:0,France/IDF-IPP01109/2021|EPI_ISL_912595|2021-01-09:0,France/IDF-IPP01108/2021|EPI_ISL_912594|2021-01-09:0,France/IDF-IPP01107/2021|EPI_ISL_912593|2021-01-09:0,France/IDF-IPP01106/2021|EPI_ISL_912592|2021-01-09:0,France/IDF-IPP01100/2021|EPI_ISL_912590|2021-01-08:0,France/HDF-IPP03238/2021|EPI_ISL_1036394|2021-02-04:0,France/IDF-IPP01097/2021|EPI_ISL_912587|2021-01-09:0,France/IDF-IPP01095/2021|EPI_ISL_912585|2021-01-09:0,France/IDF-IPP01093/2021|EPI_ISL_912584|2021-01-09:0,France/IDF-IPP01094/2021|EPI_ISL_912548|2021-01-09:0,France/IDF-IPP01091/2021|EPI_ISL_912547|2021-01-08:0,France/HDF-IPP03618/2021|EPI_ISL_1060425|2021-02-09:0,France/IDF-IPP01087/2021|EPI_ISL_909681|2021-01-08:0,France/IDF-IPP01086/2021|EPI_ISL_909680|2021-01-08:0,France/IDF-IPP01085/2021|EPI_ISL_909679|2021-01-08:0,France/HDF-IPP03423/2021|EPI_ISL_1060415|2021-02-05:0,France/IDF-IPP01084/2021|EPI_ISL_909678|2021-01-08:0,France/IDF-IPP01090/2021|EPI_ISL_909677|2021-01-09:0,France/IDF-IPP01089/2021|EPI_ISL_909676|2021-01-09:0,France/IDF-IPP01088/2021|EPI_ISL_909675|2021-01-09:0)2072:1,(England/CAMC-144B8EC/2021|21-03-21:6,(Germany/un-RKI-I-064798/2021|EPI_ISL_1570081|2021-03-13:1,BHR/5901599688/2021|MW704281.1|21-02-18:5,(EGY/Egypt-Army-Thirdwave-310/2021|MZ087801.1|21-04-25:0,EGY/Egypt-Army-Thirdwave-311/2021|MZ087802.1|21-04-25:0,EGY/Egypt-Army-Thirdwave-312/2021|MZ087803.1|21-04-25:0,Egypt/ARMY-311/2021|EPI_ISL_1936250|2021-04-22:0,Egypt/ARMY-310/2021|EPI_ISL_1936249|2021-04-22:0,Egypt/ARMY-312/2021|EPI_ISL_1936251|2021-04-22:0)2128:8)2127:1,((Italy/LAZ-INMI-477/2021|EPI_ISL_1656460|2021-04-09:0,Italy/LAZ-IZSLT-21045352/2021|EPI_ISL_1669733|2021-04-01:2)2130:4,(Italy/ABR-IZSGC-206424/2021|EPI_ISL_1707551|2021-04-09:0,Italy/ABR-IZSGC-202318/2021|EPI_ISL_1647094|2021-04-07:0,Italy/ABR-IZSGC-224669/2021|EPI_ISL_1841226|2021-04-19:0)2131:5)2129:2,(England/PHEC-303741/2021|21-03-24:0,England/PHEC-303F1C/2021|21-03-27:1)2132:7,((England/CAMC-14F87B4/2021|21-04-10:2,England/PHEC-306A27/2021|21-04-13:0)2134:2,(England/MILK-14B97EC/2021|21-03-25:0,England/RAND-1493126/2021|21-03-27:0)2135:5)2133:1,(Qatar/QA-QU_18-4-H12/2021|EPI_ISL_1713661|2021-02-19:1,(UnitedArabEmirates/4315/2020|EPI_ISL_860075|2020-12-27:1,UnitedArabEmirates/4318/2020|EPI_ISL_860077|2020-12-26:0)2137:1)2136:4,Denmark/DCGC-71759/2021|EPI_ISL_1880330|2021-03-29:3,(Jordan/Biolab032/2021|EPI_ISL_1970830|2021-02-09:0,(USA/FL-CDC-STM-000049447/2021|MZ009892.1|21-04-02:1,USA/FL-CDC-QDX23760707/2021|MZ045284.1|21-04-09:0,USA/FL-CDC-STM-000056645/2021|MZ100787.1|2021-04-14:0,USA/FL-CDC-STM-000056492/2021|MZ101286.1|2021-04-14:0)2139:1)2138:1,(Belgium/Aalst-OLVZ-8010812/2021|EPI_ISL_1372424|2021-03-08:0,Belgium/Aalst-OLVZ-8021553/2021|EPI_ISL_1299228|2021-03-15:0)2140:5)2126:2,Jordan/Biolab035/2021|EPI_ISL_1970833|2021-01-02:3)2071:1,(Turkey/HSGM-AD17/2020|EPI_ISL_812897|2020-12-21:2,Turkey/HSGM-5914/2021|EPI_ISL_1211641|2021-02-24:5,(Turkey/HSGM-5873/2021|EPI_ISL_1211639|2021-02-24:0,Turkey/HSGM-4046/2021|EPI_ISL_1073786|2021-02-11:1,((Turkey/HSGM-6294/2021|EPI_ISL_1272099|2021-02-26:2,Turkey/HSGM-5908/2021|EPI_ISL_1211636|2021-02-24:0,Turkey/HSGM-6296/2021|EPI_ISL_1272098|2021-02-26:0)2144:1,Turkey/HSGM-5913/2021|EPI_ISL_1211632|2021-02-24:0)2143:2)2142:3,Turkey/HSGM-6293/2021|EPI_ISL_1272100|2021-02-26:0,(Turkey/HSGM-7382/2021|EPI_ISL_1533662|2021-03-01:6,Turkey/HSGM-3852/2021|EPI_ISL_1167606|2021-02-11:2)2145:1,(Turkey/HSGM-5614/2021|EPI_ISL_1213954|2021-02-23:2,(Turkey/HSGM-5628/2021|EPI_ISL_1213956|2021-02-23:1,Turkey/HSGM-6271/2021|EPI_ISL_1229427|2021-02-25:1,Turkey/HSGM-5627/2021|EPI_ISL_1213951|2021-02-23:0,Turkey/HSGM-5613/2021|EPI_ISL_1213952|2021-02-23:0,Turkey/HSGM-5625/2021|EPI_ISL_1213949|2021-02-23:0)2147:1)2146:5,Turkey/HSGM-5911/2021|EPI_ISL_1211634|2021-02-24:1,Turkey/HSGM-12826/2021|EPI_ISL_1922061|2021-03-12:5,(Germany/BW-RKI-I-011073/2021|EPI_ISL_1141201|2021-01-11:0,Germany/BW-RKI-I-011050/2021|EPI_ISL_1141178|2021-01-11:0)2148:5)2141:1,(Turkey/HSGM-6674/2021|EPI_ISL_1278199|2021-02-26:1,Turkey/HSGM-6655/2021|EPI_ISL_1278197|2021-02-26:3)2149:6,((EGY/CUNCI-HGC9I036/2020|MW504609.1|20-12-25:5,(Switzerland/BE-ETHZ-470066/2021|OD999603.1|2021-01-19:1,Switzerland/SO-ETHZ-460975/2021|OE999792.1|2021-01-18:0,Switzerland/un-ETHZ-25/2021|OU011851.1|2021-01-12:0)2152:3,((Spain/CN-IBV-97016131/2021|EPI_ISL_962953|2021-01-18:1,Spain/CN-IBV-97016143/2021|EPI_ISL_1000990|2021-01-22:1,Spain/CN-ISCIII-211769/2021|EPI_ISL_1510693|2021-01-27:1,(Spain/CN-IBV-97016124/2021|EPI_ISL_962947|2021-01-18:0,Spain/CN-IBV-97024896/2021|EPI_ISL_1789215|2021-01-17:0,Spain/CN-IBV-97016129/2021|EPI_ISL_962951|2021-01-18:0,Spain/CN-IBV-97016112/2021|EPI_ISL_1000978|2021-01-14:0,Spain/CN-IBV-97016096/2021|EPI_ISL_962939|2021-01-11:0,Spain/CN-IBV-97016132/2021|EPI_ISL_962954|2021-01-16:0)2155:1,(Spain/CN-ISCIII-211779/2021|EPI_ISL_1510700|2021-01-30:0,Spain/CN-ISCIII-212153/2021|EPI_ISL_1683805|2021-02-05:0,Spain/CN-ISCIII-211782/2021|EPI_ISL_1510703|2021-01-26:0)2156:1,Spain/CN-IBV-97016128/2021|EPI_ISL_962950|2021-01-18:0,Spain/CN-IBV-97024853/2021|EPI_ISL_1716590|2021-01-21:0,Spain/CN-IBV-97024899/2021|EPI_ISL_1716629|2021-01-21:0,Spain/CN-IBV-97016109/2021|EPI_ISL_962946|2021-01-13:0,Spain/CN-IBV-97016107/2021|EPI_ISL_962944|2021-01-15:0,Spain/CN-IBV-97016145/2021|EPI_ISL_1000992|2021-01-18:0,Spain/CN-IBV-97016144/2021|EPI_ISL_1000991|2021-01-19:0,Spain/CN-IBV-97016140/2021|EPI_ISL_1000988|2021-01-24:0,Spain/CN-IBV-97016136/2021|EPI_ISL_1000985|2021-01-18:0,Spain/CN-IBV-97016118/2021|EPI_ISL_1000982|2021-01-13:0,Spain/CN-IBV-97016111/2021|EPI_ISL_1000977|2021-01-13:0,Spain/CN-IBV-97016091/2021|EPI_ISL_962935|2021-01-07:0,Spain/CN-IBV-97016151/2021|EPI_ISL_962961|2021-01-22:0,Spain/CN-IBV-97016134/2021|EPI_ISL_962956|2021-01-18:0)2154:1,Spain/CN-ISCIII-211783/2021|EPI_ISL_1510704|2021-01-03:0,Spain/CN-ISCIII-211784/2021|EPI_ISL_1510705|2021-01-27:1,Spain/CN-IBV-97024866/2021|EPI_ISL_1716601|2021-01-24:1,(Spain/CN-IBV-97016113/2021|EPI_ISL_1000979|2021-01-14:0,Spain/CN-IBV-97016120/2021|EPI_ISL_1000983|2021-01-12:0)2157:2)2153:1,Luxembourg/LNS7750491/2021|EPI_ISL_1498476|2021-02-04:1,France/GES-HMN-21032050420/2021|EPI_ISL_1696200|2021-03-01:1,(Finland/5233/2021|EPI_ISL_2030973|2021-03-13:7,(Sweden/21-00693/2021|EPI_ISL_2196760|2021-01-04:3,((Germany/NW-HHU-2121/2021|EPI_ISL_1347350|2021-02-20:2,EGY/CUNCI-HGC09I039/2020|MW547503.1|20-12-25:0,EGY/CUNCI-HGC11I025/2021|MW548230.1|21-01-03:0)2161:1,(Turkey/HSGM-D440/2021|EPI_ISL_1170113|2021-02-16:0,(Turkey/CTF_04032021_M027/2021|EPI_ISL_1662466|2021-03-04:10,Turkey/CTF_04032021_M028/2021|EPI_ISL_1662469|2021-03-04:1)2163:5)2162:5,((Germany/BY-RKI-I-146525/2021|EPI_ISL_2130697|2021-05-11:0,(Germany/HB-RKI-I-096121/2021|EPI_ISL_1843074|2021-04-10:0,Germany/HB-RKI-I-096125/2021|EPI_ISL_1843077|2021-04-10:0)2166:1)2165:1,Germany/HB-RKI-I-149171/2021|EPI_ISL_2260870|2021-05-05:1,Germany/HB-RKI-I-095973/2021|EPI_ISL_1842950|2021-04-08:0)2164:2)2160:1)2159:1)2158:1,(Italy/APU-OORR-UniFg-F9/2021|EPI_ISL_1416330|2021-02-08:0,Italy/APU-IZSPB-794PT/2021|EPI_ISL_1254657|2021-02-05:0)2167:2,Luxembourg/LNS7034377/2021|EPI_ISL_1383855|2021-02-01:0,Luxembourg/LNS1542674/2021|EPI_ISL_1383894|2021-02-12:0)2151:1,(France/GES-HMN-21032050228/2021|EPI_ISL_1696042|2021-03-01:4,(France/GES-HMN-21032050217/2021|EPI_ISL_1696025|2021-02-18:0,France/GES-HMN-21032050220/2021|EPI_ISL_1695987|2021-02-19:0,cov-100001685183|HG994471.1|21-02-22:0,France/cov-100001685187/2021|OD986560.1|2021-03-12:0)2169:3)2168:2)2150:3,Wales/PHWC-PYRUUR/2021|21-05-05:11)2070:2,EGY/EGY_CCHE57357_A_48/2020|MW467456.1|20-07-28:3)2069:5)2068:4,Egypt/MASRI-018/2020|EPI_ISL_483036|2020-05-10:3)2067:2,Canada/QC-JUS-V5251200/2020|EPI_ISL_890472|2020-03-23:0,Mali/M002615/2020|EPI_ISL_487447|2020-04-06:0)2063:1,((England/CAMC-C91F38/2020|OD917748.1|2020-12-11:15,(SLE/KGH-G-8626/2020|MT872492.1|20-04-10:1,SLE/KGH-G-8625/2020|MT872496.1|20-04-10:4,SLE/KGH-G-8790/2020|MT872501.1|20-04-27:7,SLE/KGH-G-8668/2020|MT872500.1|20-04-13:0,SLE/KGH-G-8669/2020|MT872498.1|20-04-14:2)2172:2)2171:3,(India/GJ-GBRC198/2020|EPI_ISL_469043|2020-06-08:0,IND/GBRC198/2020|MT635409.1|20-06-08:0)2173:2)2170:2,(India/OR-MW30/2020|EPI_ISL_508434|2020-05-26:1,India/GJ-GBRC319/2020|EPI_ISL_495077|2020-06-17:0,IND/GBRC319/2020|MT800010.1|20-06-17:0)2174:3,(SaudiArabia/KAUST-Makkah166/2020|EPI_ISL_437698|2020-04-06:1,(SaudiArabia/KAUST-Makkah229/2020|EPI_ISL_437725|2020-04-06:1,SaudiArabia/KAUST-Makkah231/2020|EPI_ISL_437727|2020-04-06:0)2176:1,SaudiArabia/KAUST-MAKKAH157/2020|EPI_ISL_678116|2020-04-06:0)2175:1,(Turkey/HSGM-31242/2020|EPI_ISL_814066|2020-06-19:1,(Turkey/HSGM-31227/2020|EPI_ISL_814065|2020-06-19:0,Turkey/HSGM-30307/2020|EPI_ISL_814067|2020-06-19:0)2178:1)2177:3,(India/WB-S10/2020|EPI_ISL_437538|2020-04-05:11,India/WB-NIBG-IK98/2020|EPI_ISL_653831|2020-05-24:3,India/WB-IK7/2020|EPI_ISL_508394|2020-04-03:2,India/WB-IK6/2020|EPI_ISL_508385|2020-04-03:1,India/WB-IK25/2020|EPI_ISL_508355|2020-04-25:2,India/WB-IK15/2020|EPI_ISL_508344|2020-04-21:2,(India/WB-S19/2020|EPI_ISL_455649|2020-04-20:1,India/WB-IK60/2020|EPI_ISL_508386|2020-05-07:4)2180:1,(India/WB-S51/2020|EPI_ISL_455671|2020-05-03:2,(India/OR-ILSCV14831/2020|EPI_ISL_463033|2020-05-10:3,India/OR-ILSCV14847/2020|EPI_ISL_463034|2020-05-10:0,India/OR-ILSCV18556/2020|EPI_ISL_463063|2020-05-13:0)2182:2)2181:1,India/WB-IK66/2020|EPI_ISL_508390|2020-05-12:9,(India/WB-IK54/2020|EPI_ISL_508380|2020-05-06:0,India/WB-IK56/2020|EPI_ISL_508382|2020-05-07:0)2183:6,India/WB-IK26/2020|EPI_ISL_508356|2020-04-26:0,India/WB-ICMR-0360/2020|EPI_ISL_1231378|2020-03:0,India/WB-ICMR-0452/2020|EPI_ISL_1231367|2020-04:0,India/AP-ICMR-363/2020|EPI_ISL_1192115|2020-03:0,India/WB-S15/2020|EPI_ISL_455645|2020-04-03:0,India/WB-IK8/2020|EPI_ISL_511901|2020-04-05:0)2179:1,(SaudiArabia/KAUST-MAKKAH1611/2020|EPI_ISL_678125|2020-04-26:0,SaudiArabia/KAUST-JEDDAH720/2020|EPI_ISL_512989|2020-04-01:2)2184:1,(India/OR-ILSCV17741/2020|EPI_ISL_463058|2020-05-13:0,India/OR-ILSCV14262/2020|EPI_ISL_463029|2020-05-11:1,(India/GJ-GBRC272a/2020|EPI_ISL_483870|2020-06-13:0,IND/GBRC272a/2020|MT759714.1|20-06-13:0)2186:3)2185:1,(India/OR-ILS02/2020|EPI_ISL_1190402|2020-05-11:3,India/OR-ILSCV16012/2020|EPI_ISL_463043|2020-05-11:0,India/OR-ILC-RMRC123/2020|EPI_ISL_455311|2020-05-07:1)2187:3,(SaudiArabia/KAUST-JEDDAH467/2020|EPI_ISL_512922|2020-08-04:1,Switzerland/BS-42217210/2020|EPI_ISL_581821|2020-04-02:1,SaudiArabia/KAUST-JEDDAH468/2020|EPI_ISL_512923|2020-08-04:0,SaudiArabia/KAUST-MADINAH662/2020|EPI_ISL_678035|2020-04-01:0)2188:1,(Senegal/618/2020|EPI_ISL_420077|2020-03-20:0,(Nigeria/CV816/2021|EPI_ISL_1173243|2021-01-22:2,Nigeria/BCVL-18756/2021|EPI_ISL_985237|2021-01-08:1)2190:17)2189:1,Bangladesh/BARJ-CVASU-CTG-518/2020|EPI_ISL_450345|2020-05-10:4,Germany/BY-MVP-0173/2020|EPI_ISL_451947|2020-04-08:1,India/OR-ILSCV19048/2020|EPI_ISL_463064|2020-05-16:2,India/WB-S29/2020|EPI_ISL_455658|2020-04-30:5,PAK/JRCGR-KHI04/2020|MW447618.1|20-06-03:4,(SaudiArabia/KAUST-MADINAH688/2020|EPI_ISL_513178|2020-05-08:3,((UnitedArabEmirates/1049/2020|EPI_ISL_698124|2020-06-11:6,((France/cov-100001860882/2021|OD986687.1|2021-03-12:8,France/cov-100001877245/2021|OD986920.1|2021-03-12:5)2195:3,(France/HDF-100002719654/2021|EPI_ISL_1988254|2021-05-03:2,(France/HDF-1118050221/2021|EPI_ISL_1988324|2021-05-03:3,France/HDF-100002711594/2021|EPI_ISL_1988249|2021-05-03:0)2197:1,France/HDF-100002707116/2021|EPI_ISL_1988252|2021-05-03:0,(covid_hub_pl_ibch_0398|OD916465.1|20-10-14:1,France/BFC-IPP00711/2021|EPI_ISL_872201|2021-01-06:16)2198:4)2196:1)2194:2)2193:2,SaudiArabia/KAUST-MADINAH434/2020|EPI_ISL_513155|2020-04-23:1)2192:1)2191:2,SaudiArabia/KAUST-MAKKAH779/2020|EPI_ISL_513248|2020-04-24:1,India/GJ-GBRC-414/2020|EPI_ISL_586541|2020-07-18:8,(IND/GBRC80/2020|MT539170.1|20-04-28:0,India/GJ-GBRC102/2020|EPI_ISL_450791|2020-04-27:0,India/GJ-GBRC101/2020|EPI_ISL_450790|2020-04-28:0,India/GJ-GBRC119/2020|EPI_ISL_455016|2020-04-27:0,India/GJ-GBRC80/2020|EPI_ISL_455015|2020-04-28:0,IND/GBRC119/2020|MT539174.1|20-04-27:0,IND/GBRC101/2020|MT509511.1|20-04-28:0,IND/GBRC102/2020|MT509506.1|20-04-27:0)2199:3,(Nigeria/OS122-CV18/2020|EPI_ISL_455426|2020-03-29:0,Nigeria/OS125-CV20/2020|EPI_ISL_455427|2020-03-29:0,Nigeria/OS075-CV12/2020|EPI_ISL_455423|2020-03-29:0,Nigeria/OS070-CV11/2020|EPI_ISL_455422|2020-03-29:0,Nigeria/OS055-CV8/2020|EPI_ISL_455418|2020-03-29:0,Nigeria/OS030-CV5/2020|EPI_ISL_455415|2020-03-29:0)2200:5,(Australia/NSW560/2020|EPI_ISL_455099|2020-05-24:0,Australia/NSW2314/2020|EPI_ISL_500706|2020-05-24:0)2201:1,(India/GJ-GBRC273a/2020|EPI_ISL_483872|2020-06-13:0,IND/GBRC273a/2020|MT772271.1|20-06-13:0)2202:5,PAK/AKU_s11/2020|MT730117.1|20-03-19:0,Canada/QC-CHUM-2007801201A/2020|EPI_ISL_1390778|2020-03-18:0,Russia/Kabardino-Balkaria-80503/2020|EPI_ISL_428898|2020-03-23:0,Portugal/PT1182/2020|EPI_ISL_511727|2020-03-25:0,Russia/Kabardino-Balkaria-80501/2020|EPI_ISL_428893|2020-03-23:0,SaudiArabia/KAUST-Makkah178/2020|EPI_ISL_437701|2020-04-06:0,SaudiArabia/KAUST-JEDDAH746/2020|EPI_ISL_512994|2020-04-01:0,SaudiArabia/KAUST-MAKKAH26/2020|EPI_ISL_678141|2020-03-26:0,SaudiArabia/KAUST-MAKKAH1626/2020|EPI_ISL_678130|2020-04-26:0,Germany/HH-hpi-p2400/2020|EPI_ISL_775621|2020-04-22:0,SaudiArabia/KAUST-Madinah27/2020|EPI_ISL_437484|2020-03-29:0,PAK/AKU_s10/2020|MT730116.1|20-03-20:0)1105:1,(((((India/GJ-GBRC208a/2020|EPI_ISL_475035|2020-06-11:0,IND/GBRC208a/2020|MT664197.1|20-06-11:0)2207:4,(India/GJ-GBRC273b/2020|EPI_ISL_483873|2020-06-13:0,IND/GBRC273b/2020|MT772293.1|20-06-13:0)2208:1)2206:1,(India/GJ-GBRC263b/2020|EPI_ISL_483857|2020-06-12:0,IND/GBRC263b/2020|MT758683.1|20-06-12:0)2209:6)2205:3,Nigeria/FC-CV559/2020|EPI_ISL_872624|2020-12-28:15)2204:1,(India/GJ-GBRC153b/2020|EPI_ISL_461482|2020-04-27:0,IND/GBRC153b/2020|MT576034.1|20-04-27:0)2210:1)2203:1,(Germany/HH-hpi-p2446/2020|EPI_ISL_775724|2020-04-21:1,(Germany/HH-hpi-p2461/2020|EPI_ISL_776520|2020-05-11:0,Germany/HH-hpi-p2462/2020|EPI_ISL_776521|2020-05-20:0,Germany/HH-hpi-p2376/2020|EPI_ISL_776455|2020-05-13:0)2212:5)2211:1,((Germany/HH-hpi-p2415/2020|EPI_ISL_775723|2020-04-21:1,Germany/HH-hpi-p2407/2020|EPI_ISL_776480|2020-04-25:0,Germany/HH-hpi-p2404/2020|EPI_ISL_776477|2020-04-23:0)2214:2,Germany/HH-hpi-p1877/2020|EPI_ISL_776222|2020-03-23:0)2213:1,((Germany/HH-hpi-p2393/2020|EPI_ISL_776468|2020-05-02:0,Germany/HH-hpi-p2413/2020|EPI_ISL_776484|2020-04-29:0)2216:1,Germany/HH-hpi-p2416/2020|EPI_ISL_776486|2020-04-21:0,Germany/HH-hpi-p2422/2020|EPI_ISL_776491|2020-04-20:0,Germany/HH-hpi-p2421/2020|EPI_ISL_776490|2020-04-20:0)2215:1,(Germany/HH-hpi-p2405/2020|EPI_ISL_776478|2020-04-23:1,Germany/HH-hpi-p2442/2020|EPI_ISL_775653|2020-04-23:0)2217:3,(Germany/BY-MVP-0225/2020|EPI_ISL_466895|2020-04-23:2,(Germany/HH-hpi-p1833/2020|EPI_ISL_776186|2020-03-22:1,Germany/HH-hpi-p1836/2020|EPI_ISL_776189|2020-03-22:0)2219:1)2218:1,Germany/HH-hpi-p1913/2020|EPI_ISL_776244|2020-03-24:2,Germany/HH-hpi-p2051/2020|EPI_ISL_776340|2020-03-21:1,Germany/HH-hpi-p2165/2020|EPI_ISL_776395|2020-03-28:1,Germany/HH-hpi-p2445/2020|EPI_ISL_775908|2020-04-21:5,Mali/M002698/2020|EPI_ISL_487457|2020-04-12:1,(SaudiArabia/KAUST-Jeddah75/2020|EPI_ISL_437759|2020-03-30:2,SaudiArabia/KAUST-Jeddah76/2020|EPI_ISL_437760|2020-03-30:2)2220:2,SaudiArabia/KAUST-MAKKAH1503/2020|EPI_ISL_678097|2020-04-14:1,Turkey/HSGM-1027/2020|EPI_ISL_437317|2020-03-27:2,Germany/HH-hpi-p2083/2020|EPI_ISL_775755|2020-03-20:2,Germany/HH-hpi-p1666/2020|EPI_ISL_776088|2020-03-18:2,(Germany/HH-hpi-p2173/2020|EPI_ISL_776403|2020-03-28:0,Germany/HH-hpi-p1837/2020|EPI_ISL_776190|2020-03-22:0)2221:3,(Germany/HH-hpi-p2126/2020|EPI_ISL_776366|2020-03-22:0,Germany/HH-hpi-p1346/2020|EPI_ISL_775624|2020-03-26:0)2222:1,(Germany/HH-hpi-p1932/2020|EPI_ISL_776260|2020-03-26:0,Germany/HH-hpi-p1933/2020|EPI_ISL_776261|2020-03-26:0)2223:1,Germany/HH-hpi-p1958/2020|EPI_ISL_776283|2020-03-25:0,Germany/HH-hpi-p1942/2020|EPI_ISL_776269|2020-03-27:0,Germany/HH-hpi-p1940/2020|EPI_ISL_776267|2020-03-27:0,Germany/HH-hpi-p1938/2020|EPI_ISL_776266|2020-03-26:0,Germany/HH-hpi-p1936/2020|EPI_ISL_776264|2020-03-26:0,Germany/HH-hpi-p1935/2020|EPI_ISL_776263|2020-03-26:0,Germany/HH-hpi-p1930/2020|EPI_ISL_776259|2020-03-26:0,Germany/HH-hpi-p2418/2020|EPI_ISL_775737|2020-04-21:0,Germany/HH-hpi-p2117/2020|EPI_ISL_775708|2020-03-22:0,SaudiArabia/KAUST-JEDDAH534/2020|EPI_ISL_512948|2020-04-23:0,Germany/HH-hpi-p2032/2020|EPI_ISL_775666|2020-03-21:0,Germany/HH-hpi-p1834/2020|EPI_ISL_776187|2020-03-22:0,Germany/SH-hpi-p1907/2020|EPI_ISL_776565|2020-03-24:0,Germany/HH-hpi-p2402/2020|EPI_ISL_776475|2020-04-22:0,Germany/HH-hpi-p2359/2020|EPI_ISL_776450|2020-03-19:0,Germany/HH-hpi-p2334/2020|EPI_ISL_776446|2020-03-28:0,Germany/HH-hpi-p2333/2020|EPI_ISL_776445|2020-03-28:0,Germany/HH-hpi-p2332/2020|EPI_ISL_776444|2020-03-28:0,Germany/HH-hpi-p2196/2020|EPI_ISL_776424|2020-03-21:0,Germany/HH-hpi-p2186/2020|EPI_ISL_776414|2020-03-21:0,Germany/HH-hpi-p1564/2020|EPI_ISL_775645|2020-03-15:0,Germany/HH-hpi-p2175/2020|EPI_ISL_776405|2020-03-21:0,Germany/HH-hpi-p2134/2020|EPI_ISL_775626|2020-03-21:0,Germany/HH-hpi-p2120/2020|EPI_ISL_776363|2020-03-22:0,Germany/HH-hpi-p2315/2020|EPI_ISL_775611|2020-03-23:0,Germany/HH-hpi-p2167/2020|EPI_ISL_776397|2020-03-28:0,Germany/HH-hpi-p2166/2020|EPI_ISL_776396|2020-03-28:0,Germany/HH-hpi-p2158/2020|EPI_ISL_776390|2020-03-28:0,Germany/HH-hpi-p2157/2020|EPI_ISL_776389|2020-03-28:0,Germany/HH-hpi-p2154/2020|EPI_ISL_776386|2020-03-28:0,Germany/HH-hpi-p2148/2020|EPI_ISL_776380|2020-03-28:0,Germany/HH-hpi-p2043/2020|EPI_ISL_776335|2020-03-20:0,Germany/HH-hpi-p1997/2020|EPI_ISL_776314|2020-03-27:0,Germany/HH-hpi-p1988/2020|EPI_ISL_776306|2020-03-25:0,Germany/HH-hpi-p2009/2020|EPI_ISL_776319|2020-03-21:0,Germany/HH-hpi-p2000/2020|EPI_ISL_776317|2020-03-20:0,Germany/HH-hpi-p1948/2020|EPI_ISL_776275|2020-03-27:0,Germany/HH-hpi-p1947/2020|EPI_ISL_776274|2020-03-27:0,Germany/HH-hpi-p1946/2020|EPI_ISL_776273|2020-03-27:0,Germany/HH-hpi-p1944/2020|EPI_ISL_776271|2020-03-27:0,Germany/HH-hpi-p1943/2020|EPI_ISL_776270|2020-03-27:0,Germany/HH-hpi-p1917/2020|EPI_ISL_776248|2020-03-25:0,Germany/HH-hpi-p1914/2020|EPI_ISL_776245|2020-03-25:0,Germany/HH-hpi-p1908/2020|EPI_ISL_776243|2020-03-24:0,Germany/HH-hpi-p1905/2020|EPI_ISL_776242|2020-03-24:0,Germany/HH-hpi-p2331/2020|EPI_ISL_775938|2020-03-18:0,Germany/HH-hpi-p1894/2020|EPI_ISL_776234|2020-03-24:0)1089:1,Mali/M002823/2020|EPI_ISL_487463|2020-04-14:4,Singapore/4/2020|EPI_ISL_410535|2020-02-03:0)1088:1,(Japan/PG-0155/2020|EPI_ISL_684132|2020-03:1,Wuhan/HBCDC-HB-06/2020|EPI_ISL_412982|2020-02-07:2,(((Scotland/EDB5040/2020|20-04-02:1,(Scotland/EDB1660/2020|20-04-14:1,Scotland/EDB1824/2020|20-04-16:2)2228:3,Scotland/EDB5629/2020|OA964422.1|2020-03-24:1,(Spain/MD-HLP-104-1/2020|EPI_ISL_530031|2020-04-24:0,Spain/LP46/2020|LR884082.1|20-04-12:0)2229:2)2227:1,Spain/H12_46/2020|LR884009.1|20-04-08:2,Scotland/CVR1400/2020|20-04-01:1,USA/MI-QDX-2206/2020|MW190973.1|20-03-14:1,(Germany/HH-hpi-p2310/2020|EPI_ISL_775699|2020-03-18:4,England/LEED-2A9D2E/2020|OA971552.1|2020-03-29:0,England/LEED-2A9377/2020|OA971920.1|2020-04-08:0)2230:1,(England/LIVE-9CE87/2020|20-04-26:3,England/LIVE-99FF0/2020|20-04-14:1,England/LIVE-9A083/2020|20-04-17:1,England/LIVE-9BD4F/2020|20-04-19:0,England/LIVE-9A214/2020|20-04-17:0,England/LIVE-9A0CF/2020|20-04-17:0,England/LIVE-9D484/2020|20-04-16:0)2231:2,(Scotland/EDB501/2020|20-03-30:1,Scotland/EDB1459/2020|20-04-11:2,Scotland/EDB1005/2020|20-04-06:2,Scotland/CVR2921/2020|20-04-22:3,Scotland/EDB551/2020|20-03-31:1,Scotland/EDB348/2020|20-03-29:1,Scotland/EDB591/2020|20-04-01:1,Scotland/CVR1148/2020|20-03-30:1,Spain/AR-IBV-2443/2020|EPI_ISL_468848|2020-03-24:1,Spain/AR-IBV-2397/2020|EPI_ISL_468834|2020-03-17:2,Spain/AR-IBV-005032/2020|EPI_ISL_500338|2020-04-20:1,Spain/VC-FISABIO-309/2020|EPI_ISL_436404|2020-03-22:3,(Spain/PV-IBV-003264/2020|EPI_ISL_481028|2020-03-17:1,(Spain/PV-IBV-004233/2020|EPI_ISL_500297|2020-04-05:1,ESP/HUD-98203801/2020|MT655135.1|20-03-27:0,Spain/PV-IBV-004231/2020|EPI_ISL_500295|2020-04-05:0,Spain/PV-IBV-000881/2020|EPI_ISL_452678|2020-03-25:0,Spain/PV-IBV-000882/2020|EPI_ISL_452677|2020-03-25:0)2234:1,Spain/PV-IBV-003206/2020|EPI_ISL_481036|2020-03-12:0,Spain/PV-IBV-000922/2020|EPI_ISL_452649|2020-03-27:0)2233:1,Mexico/CMX-INER-0019/2020|EPI_ISL_837621|2020-04-01:1,Spain/AR-IBV-005121/2020|EPI_ISL_510386|2020-04-27:2,(Uruguay/UY-NYUMC869/2020|EPI_ISL_457965|2020-04-03:1,Uruguay/UY-6/2020|EPI_ISL_426481|2020-03-17:1,Uruguay/UY-5/2020|EPI_ISL_426480|2020-03-17:1,Uruguay/UY-NYUMC864/2020|EPI_ISL_457960|2020-03-28:2,Uruguay/UY-NYUMC852/2020|EPI_ISL_457948|2020-03-17:1,Uruguay/UY-NYUMC844/2020|EPI_ISL_457940|2020-03-17:1,Uruguay/UY-9/2020|EPI_ISL_426584|2020-03-19:0,Uruguay/UY-NYUMC862/2020|EPI_ISL_457958|2020-03-25:0,Uruguay/UY-NYUMC860/2020|EPI_ISL_457956|2020-03-25:0,Uruguay/UY-NYUMC856/2020|EPI_ISL_457952|2020-03-21:0,Uruguay/UY-NYUMC846/2020|EPI_ISL_457942|2020-03-17:0,Uruguay/UY-4/2020|EPI_ISL_426479|2020-03-17:0,Uruguay/UY-2/2020|EPI_ISL_426477|2020-03-16:0,Uruguay/UY-1/2020|EPI_ISL_426476|2020-03-16:0)2235:1,Spain/IB-IBV-2512/2020|EPI_ISL_469001|2020-03-20:1,Spain/EX-IBV-005016/2020|EPI_ISL_510325|2020-03-12:1,Colombia/ANT-INS-79253/2020|EPI_ISL_456117|2020-03-10:2,Spain/AR-IBV-2486/2020|EPI_ISL_468804|2020-03-24:3,(Chile/ML-ISPCH-2/2020|EPI_ISL_414578|2020-03-04:0,(Scotland/CVR3350/2020|20-05-07:1,Scotland/CVR2975/2020|20-04-22:0)2237:2,Chile/ML-ISPCH-1/2020|EPI_ISL_414577|2020-03-02:1)2236:1,Spain/AR-IBV-2389/2020|EPI_ISL_468822|2020-03-27:1,(Spain/AR-IBV-2437/2020|EPI_ISL_468818|2020-03-18:0,Spain/AR-IBV-2472/2020|EPI_ISL_468779|2020-03-24:1)2238:1,(Scotland/CVR2964/2020|20-04-22:1,Scotland/CVR3236/2020|20-04-26:0,Scotland/CVR2853/2020|20-04-21:0,Scotland/CVR2944/2020|20-04-22:0)2239:1,USA/CA-QDX-1422/2020|MW065372.1|20-03-18:2,Scotland/GCVR-171485/2020|OA966291.1|2020-03-28:2,(Scotland/EDB2065/2020|20-04-18:0,Scotland/EDB2064/2020|20-04-18:0,Scotland/EDB1428/2020|20-04-12:0)2240:1,(USA/MI-SC2-0004/2020|MT308695.1|20-03-10:0,USA/TX-DSHS-1190/2020|EPI_ISL_631652|2020-03-13:0,USA/TX-DSHS-1190/2020|MW245983.1|20-03-13:0)2241:3,(Spain/AR-IBV-2425/2020|EPI_ISL_468817|2020-03-23:0,Spain/AR-IBV-2415/2020|EPI_ISL_468798|2020-03-23:0)2242:5,USA/CA-QDX-2244/2020|MW190944.1|20-03-15:0,Scotland/EDB404/2020|OA966567.1|2020-03-31:0,Scotland/GCVR-16FEF5/2020|OA966240.1|2020-03-23:0,Scotland/GCVR-16F9F4/2020|OA966199.1|2020-03-18:0,Scotland/EDB360/2020|OA966159.1|2020-03-30:0,Scotland/GCVR-171F57/2020|FR999205.1|2020-03-31:0,Scotland/GCVR-170C9D/2020|FR998175.1|2020-03-25:0,Mexico/CMX-INER-IBT-4/2020|EPI_ISL_1301520|2020-03-29:0,Spain/AR-IBV-97009927/2020|EPI_ISL_683595|2020-04-06:0,Uruguay/Mdeo-1/2020|EPI_ISL_444493|2020-03-13:0,Spain/AR-IBV-005098/2020|EPI_ISL_500355|2020-04-25:0,Spain/AR-IBV-2413/2020|EPI_ISL_468845|2020-03-23:0,Spain/CB-IBV-98002781/2020|EPI_ISL_538706|2020-03-24:0,Colombia/ANT-INS-79256/2020|EPI_ISL_417924|2020-03-11:0,Spain/IB-IBV-h2502/2020|EPI_ISL_468982|2020-03-15:0,Mexico/CMX-INER-0014/2020|EPI_ISL_837616|2020-03-24:0,Spain/IB-IBV-h2536/2020|EPI_ISL_468954|2020-03-21:0,Mexico/CMX-InDRE_03/2020|EPI_ISL_424667|2020-03-04:0,USA/CA-SR0425/2020|EPI_ISL_467956|2020-03-26:0,Spain/AR-IBV-005083/2020|EPI_ISL_510366|2020-04-22:0,Spain/AR-IBV-2469/2020|EPI_ISL_468790|2020-03-27:0,Spain/AR-IBV-2405/2020|EPI_ISL_468789|2020-03-23:0,Spain/AR-IBV-005049/2020|EPI_ISL_510349|2020-04-21:0,Spain/AR-IBV-005040/2020|EPI_ISL_510343|2020-04-20:0,Colombia/ANT-INS-80825/2020|EPI_ISL_456119|2020-03-17:0,Uruguay/UY-3/2020|EPI_ISL_426478|2020-03-17:0,Spain/AN-IBV-001912/2020|EPI_ISL_467068|2020-03-16:0,Spain/GA-IBV-004045/2020|EPI_ISL_510284|2020-03-17:0,Spain/GA-IBV-004044/2020|EPI_ISL_510283|2020-03-17:0,ISR/hCov-19-Israel-CVL-n3804/2020|MW672653.1|20-03-10:0,USA/CO-CDPHE-2003050101/2020|MW645672.1|20-03-05:0,Scotland/CVR746/2020|20-03-26:0,Scotland/CVR1325/2020|20-03-31:0,England/PHEC-17D69/2020|20-03-12:0,URY/Mdeo-1/2020|MT466071.1|20-03-13:0,USA/SEARCH-0425-SAN/2020|MT810558.1|20-03-26:0,Scotland/CVR1447/2020|20-04-01:0,Scotland/CVR787/2020|20-03-27:0,Scotland/CVR1257/2020|20-03-30:0,COL/79256_Antioquia/2020|MT256924.2|20-03-11:0,Scotland/CVR458/2020|20-03-23:0,Scotland/EDB442/2020|20-03-31:0,Scotland/EDB222/2020|20-03-26:0,Scotland/CVR968/2020|20-03-28:0,USA/UT-QDX-2112/2020|MW190927.1|20-03-12:0,Scotland/EDB589/2020|20-04-01:0,Scotland/EDB326/2020|20-03-28:0,Scotland/CVR1325/2020|EPI_ISL_433541|2020-03-31:0)2232:1,(GRC/261_32221/2020|MT459919.1|20-03-10:3,(Spain/MD-IBV-005361/2020|EPI_ISL_510237|2020-03-22:0,(Greece/145/2020|EPI_ISL_434464|2020-03-16:0,GRC/145_34726/2020|MT459861.1|20-03-16:0)2245:1)2244:1)2243:1,Spain/R50/2020|LR884174.1|20-04-20:5,Spain/R52/2020|LR884175.1|20-04-20:1,((England/NORT-28412D/2020|20-05-10:1,England/NORT-297D32/2020|OA964701.1|2020-04-24:1)2247:1,England/NORT-289629/2020|20-03-31:0,England/NORT-28AA1D/2020|20-04-14:0)2246:1,(Spain/H12_61/2020|LR884020.1|20-03-01:1,Bolivia/26958/2020|EPI_ISL_837576|2020-03-31:2,Spain/MD-IBV-97010071/2020|EPI_ISL_779759|2020-03-17:2,Spain/MD-IBV-99013161/2020|EPI_ISL_831048|2020-04-16:1,Spain/VC-FISABIO-161/2020|EPI_ISL_436256|2020-03-19:1,Portugal/PT0671/2020|EPI_ISL_510930|2020-04-02:1,(Spain/VC-FISABIO-470/2020|EPI_ISL_447470|2020-03-26:1,Spain/VC-FISABIO-260/2020|EPI_ISL_436355|2020-03-26:1)2249:1,Peru/CAL-INS-652/2020|EPI_ISL_1111112|2020-04-01:2,(Spain/MD-IBV-005335/2020|EPI_ISL_510213|2020-03-17:1,Spain/MD-IBV-004905/2020|EPI_ISL_481096|2020-03-10:2)2250:1,Spain/VC-FISABIO-185/2020|EPI_ISL_436280|2020-03-17:3,AUS/VIC1338/2020|MT641755.1|20-04-13:2,(Spain/MD-HLP-102-1/2020|EPI_ISL_530028|2020-05-15:0,Spain/LP43/2020|LR884078.1|20-04-12:0)2251:3,(Chile/RM-ISPCH-14/2020|EPI_ISL_445257|2020-03-10:0,Chile/RM-ISPCH-62/2020|EPI_ISL_445358|2020-03-13:0)2252:3,Spain/MD-IBV-005365/2020|EPI_ISL_510240|2020-03-31:0,Spain/VC-FISABIO-201/2020|EPI_ISL_436296|2020-03-19:0)2248:1,(Spain/MD-IBV-005309/2020|EPI_ISL_510190|2020-03-16:2,Chile/RM-ISPCH-27/2020|EPI_ISL_445306|2020-03-16:1,Spain/CL-IBV-97006306/2020|EPI_ISL_537675|2020-04-22:1,Spain/CL-IBV-97006304/2020|EPI_ISL_537673|2020-04-22:1,(Spain/MD-IBV-003661/2020|EPI_ISL_467245|2020-04-01:1,(Spain/MD-IBV-003699/2020|EPI_ISL_467231|2020-04-02:1,Spain/MD-IBV-004973/2020|EPI_ISL_481068|2020-05-11:2)2255:1)2254:1,Spain/MD-IBV-003707/2020|EPI_ISL_467227|2020-04-02:2,Spain/CT-IBV-005597/2020|EPI_ISL_508645|2020-03-18:1,(Spain/AS-IBV-98006579/2020|EPI_ISL_654621|2020-03-08:1,ESP/AST-232015439/2020|MW375727.1|20-03-05:0,Spain/AS-HUCA-232015439/2020|EPI_ISL_710488|2020-03-05:0)2256:1,Peru/LIM-INS-025/2020|EPI_ISL_491430|2020-03-24:1,(Spain/MD-H12-2501/2020|EPI_ISL_428700|2020-03-27:0,Spain/H12_2501/2020|LR883974.1|20-03-27:0)2257:2,Spain/H12_3405/2020|LR883996.1|20-03-11:0,Peru/LIM-INS-334/2020|EPI_ISL_1111232|2020-03-16:0,Spain/MD-HLP-R5-8/2020|EPI_ISL_417980|2020-03-03:0,Peru/LIM-UPCH-0081/2020|EPI_ISL_540959|2020-06-22:0,Spain/CL-IBV-97006305/2020|EPI_ISL_537674|2020-04-22:0,Spain/CL-IBV-97006303/2020|EPI_ISL_537672|2020-04-22:0,Spain/MD-H12-3405/2020|EPI_ISL_428704|2020-03-11:0,Peru/ICA-INS-039/2020|EPI_ISL_491464|2020-03-31:0,Portugal/PT1400/2020|EPI_ISL_511359|2020-03-28:0,Spain/R5_8/2020|LR884176.1|20-03-03:0)2253:2,JOR/SEARCH-0039-JOR/2020|MT811550.1|20-03-28:3,(Spain/H12_75/2020|LR884033.1|20-04-01:4,(ISR/hCov-19-Israel-CVL-n2200/2020|MW672626.1|20-03-06:0,ISR/hCov-19-Israel-CVL-n2440/2020|MW672628.1|20-03-07:1)2259:2,Spain/MD-IBV-99013152/2020|EPI_ISL_831041|2020-04-02:0,Spain/AN-IBV-001891/2020|EPI_ISL_452457|2020-03-13:0)2258:1,Spain/RI-IBV-005939/2020|EPI_ISL_500374|2020-04-02:2,(Austria/CeMM0342/2020|EPI_ISL_475803|2020-04-03:2,Austria/CeMM0355/2020|EPI_ISL_475812|2020-04-07:0,Austria/CeMM0315/2020|EPI_ISL_475787|2020-03-30:0,Austria/CeMM0279/2020|EPI_ISL_438106|2020-03-25:0,Austria/CeMM0212/2020|EPI_ISL_438048|2020-03-16:0,Austria/CeMM0240/2020|EPI_ISL_438070|2020-03-20:0,Austria/CeMM0233/2020|EPI_ISL_438065|2020-03-18:0)2260:1,(Spain/VC-FISABIO-208/2020|EPI_ISL_436303|2020-03-28:1,Spain/VC-FISABIO-304/2020|EPI_ISL_436399|2020-03-22:1,Spain/VC-IBV-98003482/2020|EPI_ISL_539278|2020-04-08:1,Spain/VC-IBV-98000414/2020|EPI_ISL_539223|2020-03-28:1,Spain/VC-FISABIO-94/2020|EPI_ISL_425218|2020-03-17:1,((Spain/VC-FISABIO-541/2020|EPI_ISL_447486|2020-03-29:0,Spain/VC-FISABIO-633/2020|EPI_ISL_455722|2020-03-30:0)2263:1,Spain/VC-FISABIO-189/2020|EPI_ISL_436284|2020-03-26:0,Spain/VC-FISABIO-537/2020|EPI_ISL_447482|2020-03-29:0)2262:1,Spain/VC-FISABIO-139/2020|EPI_ISL_436234|2020-03-18:2,Spain/VC-FISABIO-603/2020|EPI_ISL_447522|2020-04-01:1,Spain/VC-FISABIO-211/2020|EPI_ISL_436306|2020-03-28:0,Spain/VC-FISABIO-282/2020|EPI_ISL_436377|2020-03-17:0,Spain/VC-IBV-98003469/2020|EPI_ISL_539270|2020-04-05:0,Spain/VC-IBV-98003083/2020|EPI_ISL_538019|2020-03-14:0,Spain/VC-FISABIO-113/2020|EPI_ISL_436208|2020-03-22:0,Spain/VC-FISABIO-107/2020|EPI_ISL_436202|2020-03-18:0,Spain/VC-FISABIO-193/2020|EPI_ISL_436288|2020-03-26:0)2261:1,(Spain/MD-IBV-005351/2020|EPI_ISL_510228|2020-03-19:1,(Spain/MD-IBV-003695/2020|EPI_ISL_467243|2020-04-02:0,Spain/MD-IBV-004926/2020|EPI_ISL_481102|2020-04-03:0,Spain/MD-IBV-003694/2020|EPI_ISL_467229|2020-04-02:0)2265:1,Spain/GA-IBV-004068/2020|EPI_ISL_500219|2020-03-18:0,Spain/MD-IBV-006376/2020|EPI_ISL_510109|2020-04-09:0)2264:1,Spain/MD-IBV-005369/2020|EPI_ISL_510243|2020-04-03:3,(Spain/VC-IBV-98003117/2020|EPI_ISL_538053|2020-03-16:1,Spain/VC-FISABIO-h2647/2020|EPI_ISL_455735|2020-03-20:1,Spain/VC-FISABIO-279/2020|EPI_ISL_436374|2020-03-16:0,Spain/VC-FISABIO-162/2020|EPI_ISL_436257|2020-03-19:0)2266:1,Spain/AN-IBV-001099/2020|EPI_ISL_452588|2020-03-29:4,((Spain/AN-IBV-001889/2020|EPI_ISL_452459|2020-03-13:0,Colombia/TOL-GUV-92052/2020|EPI_ISL_447757|2020-03-31:1)2268:2,Portugal/PT0132/2020|EPI_ISL_453848|2020-03-25:0,Portugal/PT0064/2020|EPI_ISL_421467|2020-03-20:0)2267:1,Spain/VC-FISABIO-269/2020|EPI_ISL_436364|2020-03-21:1,Spain/MD-IBV-005343/2020|EPI_ISL_510220|2020-03-19:1,(Spain/VC-FISABIO-239/2020|EPI_ISL_436334|2020-03-24:2,Spain/VC-IBV-98003075/2020|EPI_ISL_538013|2020-03-14:0,Spain/VC-FISABIO-209/2020|EPI_ISL_436304|2020-03-26:1,Spain/VC-FISABIO-53/2020|EPI_ISL_421520|2020-03-20:1)2269:3,Spain/VC-IBV-98003429/2020|EPI_ISL_539247|2020-04-01:3,Spain/MD-IBV-97010038/2020|EPI_ISL_779722|2020-03-22:3,(Spain/NC-IBV-001401/2020|EPI_ISL_452500|2020-03-18:1,(Spain/VC-IBV-98004498/2020|EPI_ISL_583948|2020-03-26:0,(Spain/AR-IBV-2401/2020|EPI_ISL_468827|2020-03-28:1,Spain/AR-IBV-2477/2020|EPI_ISL_468855|2020-03-26:0,Spain/AR-IBV-2455/2020|EPI_ISL_468792|2020-03-23:0)2272:1)2271:1,Spain/EX-IBV-005020/2020|EPI_ISL_510329|2020-03-13:0,Spain/EX-IBV-004991/2020|EPI_ISL_510306|2020-05-08:1,Spain/MD-ISCIII-201276/2020|EPI_ISL_462478|2020-03-06:3)2270:1,Spain/VC-IBV-98003076/2020|EPI_ISL_538014|2020-03-13:1,((Spain/NC-CHN-01000051/2020|EPI_ISL_1383219|2020-03-20:1,Spain/NC-CHN-01000114/2020|EPI_ISL_1383173|2020-03-22:1,Spain/NC-CHN-01000017/2020|EPI_ISL_1383202|2020-03-20:0,Spain/NC-CHN-01000156/2020|EPI_ISL_1383101|2020-03-23:0)2274:1,Spain/NC-CHN-01000257/2020|EPI_ISL_1382948|2020-03-25:1,Spain/RI-IBV-98002320/2020|EPI_ISL_537839|2020-03-20:0,Spain/NC-CHN-01000108/2020|EPI_ISL_1383169|2020-03-22:0,Spain/RI-IBV-98002318/2020|EPI_ISL_537838|2020-03-19:0)2273:1,Australia/VIC60/2020|EPI_ISL_419772|2020-03-13:3,Spain/IB-IBV-99007241/2020|EPI_ISL_541963|2020-03-16:2,Spain/PV-IBV-003210/2020|EPI_ISL_480980|2020-03-12:2,Spain/MD-IBV-99013189/2020|EPI_ISL_831074|2020-04-26:3,(Spain/VC-FISABIO-168/2020|EPI_ISL_436263|2020-03-20:2,Spain/RI-IBV-98002288/2020|EPI_ISL_537811|2020-03-03:0)2275:1,Spain/AN-IBV-001326/2020|EPI_ISL_452547|2020-03-23:1,(Spain/NC-CHN-01000182/2020|EPI_ISL_1382903|2020-03-23:2,Spain/NC-IBV-001360/2020|EPI_ISL_452541|2020-03-10:0,Spain/NC-IBV-001363/2020|EPI_ISL_452538|2020-03-10:0,Spain/NC-IBV-001420/2020|EPI_ISL_452481|2020-03-21:0)2276:1,(Spain/MD-IBV-001366/2020|EPI_ISL_452535|2020-03-12:0,(Spain/IB-IBV-2553/2020|EPI_ISL_468960|2020-03-25:0,Spain/IB-IBV-2504/2020|EPI_ISL_468961|2020-03-16:0)2278:1)2277:1,(Spain/MD-IBV-004914/2020|EPI_ISL_481066|2020-03-11:1,Spain/MD-IBV-97010006/2020|EPI_ISL_683667|2020-03-12:0,Spain/GA-IBV-004027/2020|EPI_ISL_510269|2020-03-13:1)2279:1,Spain/MD-IBV-004912/2020|EPI_ISL_481059|2020-03-11:2,Spain/MD-IBV-004904/2020|EPI_ISL_481051|2020-03-10:2,Spain/MD-IBV-004968/2020|EPI_ISL_481041|2020-05-07:4,Spain/MD-IBV-005319/2020|EPI_ISL_510198|2020-03-17:1,Spain/MD-IBV-005300/2020|EPI_ISL_510184|2020-03-15:1,Spain/MD-IBV-005299/2020|EPI_ISL_510183|2020-03-15:1,Spain/MD-IBV-006433/2020|EPI_ISL_510145|2020-04-03:4,(Spain/GA-IBV-002922/2020|EPI_ISL_474854|2020-03-21:2,Spain/AN-IBV-002964/2020|EPI_ISL_474883|2020-03-30:0,Spain/PV-IBV-003233/2020|EPI_ISL_481040|2020-03-16:0,Spain/AN-IBV-002916/2020|EPI_ISL_474871|2020-03-19:0,Spain/AN-IBV-002915/2020|EPI_ISL_474870|2020-03-19:0,Spain/AN-IBV-002870/2020|EPI_ISL_474860|2020-03-16:0)2280:1,(Spain/EX-ISCIII-201248/2020|EPI_ISL_539558|2020-02-28:7,Spain/CM-ISCIII-201328/2020|EPI_ISL_418245|2020-03-01:0,(((England/NORT-284891/2020|OA965211.1|2020-03-20:0,England/NORT-2818A3/2020|OA965074.1|2020-03-20:0)2284:1,Scotland/CVR258/2020|20-03-20:0,Spain/VC-FISABIO-92/2020|EPI_ISL_425216|2020-03-16:0,Netherlands/NoordHolland_10011/2020|EPI_ISL_454760|2020-03-14:0)2283:1,Spain/CM-ISCIII-201336/2020|EPI_ISL_862643|2020-03-02:0,Spain/CM-ISCIII-201307/2020|EPI_ISL_862644|2020-03-01:0,Spain/CM-ISCIII-201369/2020|EPI_ISL_862642|2020-03-02:0,Spain/CM-ISCIII-201371/2020|EPI_ISL_862641|2020-03-02:0,Spain/MD-IBV-004917/2020|EPI_ISL_481060|2020-03-13:0,Spain/CM-ISCIII-201368/2020|EPI_ISL_691681|2020-03-03:0,Spain/CM-ISCIII-201329/2020|EPI_ISL_418246|2020-03-01:0)2282:1)2281:1,Spain/MD-IBV-003691/2020|EPI_ISL_467249|2020-04-02:3,Spain/MD-IBV-003681/2020|EPI_ISL_467219|2020-04-02:1,Spain/PV-IBV-000923/2020|EPI_ISL_452648|2020-03-27:1,Canada/NL_72/2020|EPI_ISL_482479|2020-03-19:2,Belgium/KWA-0323410/2020|EPI_ISL_462264|2020-03-23:1,Spain/NC-CHN-01000089/2020|EPI_ISL_1383229|2020-03-20:4,Spain/NC-CHN-01000153/2020|EPI_ISL_1383098|2020-03-23:2,Spain/NC-CHN-01000175/2020|EPI_ISL_1383115|2020-03-23:1,(USA/NY-PV08441/2020|MT370848.1|20-03-18:1,Spain/H12_97/2020|LR884054.1|20-04-18:1,(Chile/AN-ISPCH-2/2020|EPI_ISL_445267|2020-03-12:0,Chile/AN-ISPCH-1/2020|EPI_ISL_445266|2020-03-12:2,Switzerland/BS-UHB-42195942/2020|EPI_ISL_528189|2020-03-17:1)2286:1,Spain/MD-IBV-99013192/2020|EPI_ISL_831077|2020-04-26:3,(Spain/MD-IBV-004955/2020|EPI_ISL_481071|2020-04-28:2,Spain/MD-IBV-006422/2020|EPI_ISL_510137|2020-06-04:2,Spain/M-20157372/2020|EPI_ISL_778445|2020-05-17:0,Spain/M-20120611/2020|EPI_ISL_777490|2020-04-28:0,Spain/M-20115914/2020|EPI_ISL_778644|2020-04-27:0)2287:5,(Spain/CT-IBV-97013600/2020|EPI_ISL_1939332|2020-04-13:0,Spain/CT-IBV-97013601/2020|EPI_ISL_1939333|2020-04-13:0)2288:2,Spain/MD-IBV-003719/2020|EPI_ISL_467194|2020-04-03:0,Spain/MD-IBV-003644/2020|EPI_ISL_467205|2020-04-01:0)2285:2,(Spain/VC-FISABIO-536/2020|EPI_ISL_447481|2020-03-29:2,Spain/VC-IBV-98004585/2020|EPI_ISL_796121|2020-04-03:1,Spain/VC-FISABIO-212/2020|EPI_ISL_436307|2020-03-28:0,Spain/VC-FISABIO-216/2020|EPI_ISL_436311|2020-03-28:0,Spain/VC-FISABIO-308/2020|EPI_ISL_436403|2020-03-23:0,Spain/VC-FISABIO-238/2020|EPI_ISL_436333|2020-03-24:0,Spain/VC-FISABIO-246/2020|EPI_ISL_436341|2020-03-29:0,Spain/VC-FISABIO-549/2020|EPI_ISL_447491|2020-03-26:0,Spain/VC-FISABIO-598/2020|EPI_ISL_447520|2020-04-01:0)2289:1,(Spain/MD-IBV-003685/2020|EPI_ISL_467198|2020-04-02:2,Spain/MD-IBV-99008606/2020|EPI_ISL_654190|2020-06-11:2,Spain/MD-IBV-003711/2020|EPI_ISL_467202|2020-04-02:2)2290:1,Spain/MD-IBV-97010074/2020|EPI_ISL_779760|2020-03-18:2,Spain/PV-IBV-004272/2020|EPI_ISL_510391|2020-04-07:1,Spain/VC-FISABIO-278/2020|EPI_ISL_436373|2020-03-16:1,(Greece/8247/2020|EPI_ISL_2232017|2020:0,England/LIVE-A885D/2020|20-03-26:1)2291:1,Spain/PV-IBV-003265/2020|EPI_ISL_480997|2020-03-17:2,Spain/RI-IBV-005972/2020|EPI_ISL_500406|2020-03-27:4,(Peru/CAL-INS-163/2020|EPI_ISL_536556|2020-03-21:0,PER/covper087/2020|MW030223.1|20-03-21:0)2292:1,(Portugal/PT0128/2020|EPI_ISL_453844|2020-03-23:0,Portugal/PT0130/2020|EPI_ISL_453846|2020-03-23:0)2293:1,(Spain/MD-IBV-005366/2020|EPI_ISL_510241|2020-04-01:0,Spain/MD-IBV-003667/2020|EPI_ISL_467193|2020-04-01:0)2294:2,(Singapore/174/2020|EPI_ISL_462292|2020-03-17:0,Singapore/139nan/2020|EPI_ISL_648064|2020-03-19:0)2295:1,(Spain/MD-H12-35/2020|EPI_ISL_428698|2020-03-12:0,Spain/H12_35/2020|LR883995.1|20-03-12:0)2296:3,(Spain/PV-IBV-003193/2020|EPI_ISL_481009|2020-03-09:0,Spain/PV-IBV-003199/2020|EPI_ISL_481020|2020-03-11:0,Spain/PV-IBV-003217/2020|EPI_ISL_480986|2020-03-13:0,Spain/PV-IBV-003228/2020|EPI_ISL_480985|2020-03-14:0)2297:1,(Spain/MD-HLP-71/2020|EPI_ISL_530070|2020-04-20:0,Spain/LP93/2020|LR884120.1|20-05-06:0)2298:2,(Australia/VIC293/2020|EPI_ISL_419984|2020-03-23:0,AUS/VIC293/2020|MT451185.1|20-03-23:0)2299:4,(Australia/VIC623/2020|EPI_ISL_426927|2020-03-28:0,AUS/VIC623/2020|MT451430.1|20-03-28:0)2300:1,(Spain/MD-IBV-005315/2020|EPI_ISL_510195|2020-03-16:0,Spain/MD-IBV-005316/2020|EPI_ISL_510196|2020-03-16:0)2301:1,(Spain/MD-HLP-96/2020|EPI_ISL_530092|2020-04-20:0,Spain/LP113/2020|LR884163.1|20-02-27:0)2302:1,(Spain/VC-IBV-98003607/2020|EPI_ISL_538624|2020-03-16:0,Spain/AN-IBV-001325/2020|EPI_ISL_452548|2020-03-23:0)2303:1,(USA/TX-DSHS-0182/2020|EPI_ISL_524062|2020-03-17:0,USA/TX-DSHS-0182/2020|MW093502.1|20-03-17:0)2304:1,England/CAMB-803C3/2020|FR999847.1|2020-04-09:0,Spain/NC-CHN-01000044/2020|EPI_ISL_1383216|2020-03-20:0,Spain/NC-CHN-01000193/2020|EPI_ISL_1383018|2020-03-24:0,Spain/NC-CHN-01000154/2020|EPI_ISL_1383099|2020-03-23:0,Spain/NC-CHN-01000211/2020|EPI_ISL_1383034|2020-03-24:0,Spain/NC-CHN-01000155/2020|EPI_ISL_1383100|2020-03-23:0,Spain/NC-CHN-01000310/2020|EPI_ISL_1382995|2020-03-25:0,Spain/NC-CHN-01000265/2020|EPI_ISL_1382955|2020-03-25:0,Spain/VC-IBV-98000099/2020|EPI_ISL_539293|2020-03-17:0,Spain/RI-IBV-98002308/2020|EPI_ISL_537831|2020-03-10:0,Spain/VC-FISABIO-311/2020|EPI_ISL_436406|2020-03-23:0,Portugal/PT1170/2020|EPI_ISL_511716|2020-03-20:0,Australia/VIC138/2020|EPI_ISL_419834|2020-03-23:0,Portugal/PT0131/2020|EPI_ISL_453847|2020-03-25:0,Portugal/PT0129/2020|EPI_ISL_453845|2020-03-23:0,Portugal/PT0124/2020|EPI_ISL_453840|2020-03-23:0,Spain/AN-IBV-001092/2020|EPI_ISL_452594|2020-03-27:0,Spain/VC-IBV-98003106/2020|EPI_ISL_538042|2020-03-15:0,Spain/PV-IBV-004237/2020|EPI_ISL_500301|2020-04-05:0,Spain/VC-IBV-98003078/2020|EPI_ISL_538015|2020-03-14:0,Spain/MD-IBV-97010099/2020|EPI_ISL_779772|2020-03-23:0,Spain/AN-IBV-002906/2020|EPI_ISL_474909|2020-03-18:0,Portugal/PT0063/2020|EPI_ISL_421466|2020-03-20:0,Spain/AN-ISCIII-201617/2020|EPI_ISL_419230|2020-03-05:0,Spain/PV-IBV-003223/2020|EPI_ISL_480968|2020-03-14:0,Spain/PV-IBV-003251/2020|EPI_ISL_480966|2020-03-17:0,Mexico/QUE-InDRE-04/2020|EPI_ISL_424670|2020-03-10:0,Spain/VC-FISABIO-169/2020|EPI_ISL_436264|2020-03-20:0,Spain/VC-FISABIO-158/2020|EPI_ISL_436253|2020-03-19:0,Mexico/QUE-InDRE-18/2020|EPI_ISL_455456|2020-03-12:0,Spain/VC-FISABIO-153/2020|EPI_ISL_436248|2020-03-19:0,Spain/RI-IBV-001375/2020|EPI_ISL_452526|2020-03-13:0,Spain/NC-IBV-001378/2020|EPI_ISL_452523|2020-03-14:0,Spain/MD-IBV-004901/2020|EPI_ISL_481094|2020-03-09:0,Spain/MD-IBV-004899/2020|EPI_ISL_481089|2020-03-08:0,Spain/MD-IBV-004911/2020|EPI_ISL_481087|2020-03-11:0,Spain/VC-IBV-98004357/2020|EPI_ISL_654481|2020-03-25:0,Spain/MD-IBV-004902/2020|EPI_ISL_481058|2020-03-09:0,Spain/MD-IBV-004910/2020|EPI_ISL_481057|2020-03-11:0,Spain/MD-IBV-004915/2020|EPI_ISL_481055|2020-03-11:0,Spain/MD-IBV-004900/2020|EPI_ISL_481052|2020-03-08:0,Spain/MD-IBV-004903/2020|EPI_ISL_481044|2020-03-09:0,Spain/RI-IBV-006008/2020|EPI_ISL_500439|2020-03-26:0,Spain/VC-FISABIO-141/2020|EPI_ISL_436236|2020-03-18:0,Spain/VC-FISABIO-131/2020|EPI_ISL_436226|2020-03-17:0,Spain/VC-FISABIO-130/2020|EPI_ISL_436225|2020-03-16:0,Spain/MD-IBV-005302/2020|EPI_ISL_510185|2020-03-15:0,Spain/MD-IBV-005298/2020|EPI_ISL_510182|2020-03-15:0,Spain/MD-IBV-005295/2020|EPI_ISL_510180|2020-03-15:0,Spain/MD-IBV-005285/2020|EPI_ISL_510171|2020-03-15:0,Spain/MD-IBV-005283/2020|EPI_ISL_510169|2020-03-12:0,Peru/LAL-INS-070/2020|EPI_ISL_523810|2020-03-11:0,Spain/MD-IBV-006413/2020|EPI_ISL_510128|2020-04-03:0,Spain/AN-IBV-002949/2020|EPI_ISL_474855|2020-03-28:0,Spain/PV-IBV-000948/2020|EPI_ISL_452625|2020-03-28:0,Spain/PV-IBV-004190/2020|EPI_ISL_510477|2020-04-02:0,Canada/Qc-L00241344/2020|EPI_ISL_450317|2020-03-27:0,Spain/MD-IBV-006403/2020|EPI_ISL_510121|2020-03-10:0,Spain/MD-IBV-006400/2020|EPI_ISL_510119|2020-04-01:0,Spain/PV-IBV-000905/2020|EPI_ISL_452662|2020-03-26:0,Spain/VC-IBV-98003568/2020|EPI_ISL_537984|2020-03-14:0,Spain/PV-IBV-2093/2020|EPI_ISL_468888|2020-04-11:0,Spain/PV-IBV-000940/2020|EPI_ISL_452632|2020-03-28:0,Peru/LAL-INS-064/2020|EPI_ISL_525206|2020-03-14:0,Spain/MD-ISCIII-201449/2020|EPI_ISL_418252|2020-03-04:0,Spain/PV-IBV-000758/2020|EPI_ISL_452733|2020-03-06:0,Spain/GA-IBV-004028/2020|EPI_ISL_510270|2020-03-13:0,England/PHEC-159FE/2020|20-03-24:0,AUS/VIC138/2020|MT451042.1|20-03-23:0,England/PHEC-191C5/2020|20-03-09:0,England/PHEC-1E2FA/2020|20-04-10:0,Spain/R20/2020|LR884170.1|20-03-06:0)2226:1,Spain/R19/2020|LR884129.1|20-03-13:1,Spain/R17/2020|LR884128.1|20-03-04:1,(Spain/R25/2020|LR884171.1|20-03-04:1,Spain/R22/2020|LR884172.1|20-03-13:0,(Spain/R11/2020|LR884126.1|20-03-06:1,Spain/LP19_4952/2020|LR884066.1|20-03-07:0,Spain/MD-H12-13/2020|EPI_ISL_428683|2020-03-03:0,Spain/MD-H12-LP22-5885/2020|EPI_ISL_428678|2020-03-08:0,Spain/MD-H12-LP19-4952/2020|EPI_ISL_428676|2020-03-07:0,Spain/LP22_5885/2020|LR884065.1|20-03-08:0)2306:1)2305:1,(Spain/MD-IBV-004981/2020|EPI_ISL_481045|2020-05-15:0,Spain/R85/2020|LR884140.1|20-05-14:5,Spain/MD-IBV-006417/2020|EPI_ISL_510132|2020-06-04:1)2307:4,(Spain/MD-H12-LP11-2271/2020|EPI_ISL_428674|2020-03-09:0,Spain/LP11_2271/2020|LR884166.1|20-03-09:0)2308:1,Spain/LP16_6193/2020|LR884063.1|20-03-09:0,Spain/MD-H12-LP16-6193/2020|EPI_ISL_428675|2020-03-09:0)2225:1,(Spain/MD-IBV-003657/2020|EPI_ISL_467239|2020-04-01:0,Spain/MD-IBV-003658/2020|EPI_ISL_467250|2020-04-01:1)2309:2)2224:1,(((Shandong/2020C1240548/2020|EPI_ISL_962534|2020-02-13:1,Shandong/2020C1240557/2020|EPI_ISL_962870|2020-02-14:4,Shandong/2020C1240551/2020|EPI_ISL_962533|2020-02-14:3)2312:1,(Shandong/2020C1240310/2020|EPI_ISL_962561|2020-02-03:2,(Shandong/2020C1240229/2020|EPI_ISL_962571|2020-02-01:7,Shandong/2020C1240157/2020|EPI_ISL_962573|2020-02-02:2)2314:2)2313:1,Shandong/2020C1240550/2020|EPI_ISL_962871|2020-02-12:6)2311:2,Shandong/2020C1240636/2020|EPI_ISL_962869|2020-02-14:1)2310:1,CHN/Yunnan-01/2020|MT049951.1|20-01-17:2,(Guangzhou/ID103/2020|NMDC60013283|20-01-31:4,(SaudiArabia/KAUST-Madinah57/2020|EPI_ISL_437495|2020-03-26:3,(Guangzhou/ID040/2020|NMDC60013246|20-03-27:3,Guangzhou/ID076/2020|NMDC60013248|20-03-25:3)2317:3)2316:1)2315:1,HKG/HKU-904a/2020|MT365032.1|20-01-30:2,Henan/fahzu0028/2020|EPI_ISL_1040044|2020-02-22:3,SaudiArabia/KAUST-JEDDAH479/2020|EPI_ISL_512928|2020-04-01:1,Shanghai/SH0010/2020|EPI_ISL_416323|2020-01-29:2,Shanghai/SH0034/2020|EPI_ISL_416343|2020-02-04:3,Shanghai/SH0100/2020|EPI_ISL_416392|2020-02-02:4,USA/MO-WUSTL031/2020|EPI_ISL_493069|2020-06-19:3,USA/MO-WUSTL069/2020|EPI_ISL_493086|2020-06-19:4,((India/MH-1-31/2020|EPI_ISL_413523|2020-01-31:0,IND/166/2020|MT050493.1|20-01-31:0)2319:3,HKG/HKU-907b/2020|MT114417.1|20-01-29:0,Weifang/WF0014/2020|EPI_ISL_413711|2020-02:0,Guangdong/2020XN4475-P0042/2020|EPI_ISL_413854|2020-01-30:0,Weifang/WFCDC0014/2020|CNA0013885|20-02-04:0,HKG/HKU-907a/2020|MT114416.1|20-01-27:0)2318:1,(CHN/CN4/2020|MT407653.1|20-01-26:4,CHN/Shanghai_CH-03/2020|MT622319.1|20-01-23:2,USA/WA-QDX-62/2020|MT614522.1|20-03-13:2,Malaysia/MKAK-CL-2020-6430/2020|EPI_ISL_416886|2020-02-04:1,USA/CA-CSMC91/2020|EPI_ISL_475708|2020-03-27:2,(Fuzhou/JX2012/2020|EPI_ISL_455462|2020-02-05:1,Fuzhou/JX2009/2020|EPI_ISL_455464|2020-02-05:1,Chongqing/YC01/2020|EPI_ISL_408478|2020-01-21:1)2321:1,(USA/NC-UNC-LCCC0418/2021|EPI_ISL_1443308|2021-01-12:0,USA/NC-UNC-LCCC0225/2020|EPI_ISL_968173|2020-09-01:2)2322:1,(USA/WA-S1377/2020|MT821747.1|20-05-19:3,USA/CA-CSMC88/2020|EPI_ISL_475704|2020-03-26:13,USA/CA-CSMC132/2020|EPI_ISL_475610|2020-03-26:7,Sichuan/SC-NC-078/2020|EPI_ISL_451337|2020-01-30:2,(USA/ID-UNM-IBL052/2020|EPI_ISL_632864|2020-03-18:2,(USA/NM-UNM-00125/2020|EPI_ISL_467558|2020-04-02:3,USA/MO-WUSTL037/2020|EPI_ISL_493072|2020-06-19:3)2325:1,USA/ID-UNM-IBL155/2020|EPI_ISL_632877|2020-03-21:2)2324:1,USA/FL-TGH-0098/2020|EPI_ISL_1379503|2020-03-30:3,Sichuan/SC-MY-059/2020|EPI_ISL_451325|2020-01-31:2,USA/NC-UNC-LCCC0186/2020|EPI_ISL_968142|2020-05-18:1,(MT844088.1|?:0,MT952602.1|?:5)2326:5,USA/ID-UNM-IBL022/2020|EPI_ISL_632859|2020-03-12:3,USA/NC-UNC-LCCC0024/2020|EPI_ISL_877607|2020-05-04:0,USA/NC-UNC-LCCC0019/2020|EPI_ISL_877602|2020-04-23:0,USA/NC-UNC-LCCC0346/2021|EPI_ISL_1163793|2021-01-27:0,Sichuan/SC-LZ-079/2020|EPI_ISL_451318|2020-02-19:0,USA/ID-UNM-IBL026/2020|EPI_ISL_632870|2020-03-13:0,USA/OH-UHTL-15/2020|MW587789.1|20-03-20:0)2323:1,Henan/IVDC-HeN-002/2020|EPI_ISL_408487|2020-01-20:20,USA/CGS_R4717/2020|MW925130.1|20:1,USA/MO-WUSTL061/2020|EPI_ISL_493080|2020-06-19:4,(USA/MN-MDH-1775/2020|MW136841.1|20-04-13:0,Australia/VIC386/2020|EPI_ISL_426693|2020-03-23:5,USA/IL-NM055/2020|EPI_ISL_444551|2020-03-14:1)2327:1,(USA/MN-MDH-1475/2020|MT920008.1|20-03-23:2,(USA/MN-MDH-1297/2020|EPI_ISL_483017|2020-03-24:1,USA/MN-MDH-1275/2020|EPI_ISL_482996|2020-03-12:0)2329:1,Canada/BC_6502001/2020|EPI_ISL_418840|2020-03-12:2,Canada/BC_8896915/2020|EPI_ISL_418854|2020-03-11:1,USA/MN-MDH-1271/2020|EPI_ISL_482992|2020-03-12:1,(USA/WA-UW336/2020|MT263416.1|20-03-16:1,USA/WI-UW-39/2020|MT706160.1|20-03-22:1,USA/WA-UW164/2020|MT252725.1|20-03-13:1,(USA/ID-QDX-1749/2020|MW190467.1|20-03-16:1,USA/UT-00014/2020|MT334533.1|20-03-13:0,USA/UT-00014/2020|MW053702.1|20-03-13:0,USA/UT-00015/2020|MT334534.1|20-03-13:0,USA/UT-00015/2020|MW053703.1|20-03-13:0)2331:1,USA/WA-QDX-528/2020|MW064699.1|20-03-18:3,(USA/AZ-QDX-2384/2020|MW191062.1|20-03-16:1,USA/CA-QDX-92/2020|MT627414.1|20-03-13:2,(USA/CA-ALSR-0503-SAN/2020|EPI_ISL_483187|2020-04-02:0,USA/SEARCH-0503-SAN/2020|MT811205.1|20-04-02:0)2333:2,USA/AZ-ASU2922/2020|MT339039.1|20-03-17:0,Canada/QC-CHUM-2008003956A/2020|EPI_ISL_1378971|2020-03-20:0,USA/CA-ALSR-0798-SAN/2020|EPI_ISL_483365|2020-04-04:0,USA/CA-ALSR-0614-SAN/2020|EPI_ISL_483258|2020-04-04:0,USA/SEARCH-0798-SAN/2020|MT811377.1|20-04-04:0,USA/SEARCH-0614-SAN/2020|MT811271.1|20-04-04:0)2332:1,USA/WA-QDX-2242/2020|MW191058.1|20-03-14:1,USA/WA-S393/2020|MT632934.1|20-03-28:1,USA/NY-QDX-1182/2020|MW065290.1|20-03-13:6,USA/WA-S138/2020|MT632562.1|20-03-12:1,USA/WA-S253/2020|MT632593.1|20-03-07:1,USA/CA-QDX-1670/2020|MW190356.1|20-03-19:2,USA/WA-S786/2020|MT641630.1|20-04-14:1,USA/CA-QDX-2433/2020|MW191179.1|20-03-15:2,USA/WA-S710/2020|MT641608.1|20-04-07:1,USA/WA-S375/2020|MT632892.1|20-03-26:1,USA/NY-CDC-SURV0052NYC/2020|MT434786.1|20-03-04:1,USA/WA-S269/2020|MT627617.1|20-03-10:1,USA/USA-KY-9E09/2020|MT365027.1|20-03-18:1,USA/WA-UW165/2020|MT252724.1|20:1,USA/WA-S353/2020|MT632902.1|20-03-25:1,USA/WA-UW-558/2020|MT412235.1|20-03-13:1,(USA/WA-UW131/2020|MT252749.1|20-03-11:0,(USA/WA-UW42/2020|EPI_ISL_415607|2020-03-09:0,USA/WA-UW42/2020|MT252803.1|20-03-09:0)2335:1)2334:1,USA/CA-CZB096/2020|MT385465.1|20-03-28:2,USA/WA-S298/2020|MT627623.1|20-03-05:1,USA/WA-UW-1760/2020|MT326172.1|20-03-21:1,USA/WA-UW98/2020|MT252762.1|20:1,USA/WA-QDX-2326/2020|MW191168.1|20-03-16:1,USA/WA-UW-2258/2020|MT345867.1|20-03-23:1,USA/NY-QDX-137/2020|MT614548.1|20-03-16:1,USA/WA-UW50/2020|MT252810.1|20-03-08:3,(USA/WA-S467/2020|MT632887.1|20-04-02:1,USA/WA-S476/2020|MT632985.1|20-04-03:0,USA/WA-S509/2020|MT632982.1|20-03-30:0,USA/WA-S442/2020|MT632991.1|20-03-26:0)2336:1,(USA/WA-S1244/2020|MT821703.1|20-05-11:2,((USA/WA-S824/2020|MT641511.1|20-04-17:2,USA/WA-S719/2020|MT641592.1|20-04-11:0,USA/WA-S858/2020|MT642346.1|20-04-24:0)2339:1,USA/WA-S707/2020|MT641564.1|20-04-07:1,(USA/WA-S792/2020|MT641538.1|20-04-15:1,USA/WA-S698/2020|MT641590.1|20-04-08:0,USA/WA-S811/2020|MT641553.1|20-04-16:0,USA/WA-S793/2020|MT641582.1|20-04-15:0)2340:1,USA/WA-S759/2020|MT641529.1|20-04-14:2,USA/WA-S328/2020|MT632872.1|20-04-03:1,(USA/WA-S410/2020|MT632841.1|20-03-29:0,USA/WA-S808/2020|MT641560.1|20-04-15:0,USA/WA-S960/2020|MT642259.1|20-05-01:0,USA/WA-S2045/2020|MT831402.1|20-06-05:0)2341:1,USA/WA-S497/2020|MT632890.1|20-03-31:0,USA/WA-S394/2020|EPI_ISL_434154|2020-03-30:0,USA/WA-S394/2020|MT632979.1|20-03-30:0,USA/WA-S952/2020|MT642411.1|20-04-27:0,USA/WA-S812/2020|MT641549.1|20-04-15:0)2338:1,USA/WA-S308/2020|MT632930.1|20-04-02:1,USA/WA-S722/2020|MT641577.1|20-04-12:1,USA/WA-S862/2020|MT642341.1|20-04-22:2,((USA/WA-S906/2020|MT642311.1|20-04-27:1,USA/WA-S1065/2020|MT642323.1|20-04-29:0,USA/WA-S921/2020|MT642298.1|20-04-25:0)2343:1,USA/WA-S663/2020|MT628068.1|20-04-21:0)2342:1,((USA/WA-S1336/2020|MT821537.1|20-05-13:2,USA/WA-S1197/2020|MT642234.1|20-05-06:0,USA/WA-S1298/2020|MT821605.1|20-05-15:0,USA/WA-S1850/2020|MT834233.1|20-05-27:0,USA/WA-S1154/2020|MT642128.1|20-05-04:0)2345:1,USA/WA-S1180/2020|MT642245.1|20-05-06:0,USA/WA-S1180/2020|EPI_ISL_463670|2020-05-06:0)2344:3,(USA/WA-S794/2020|MT641561.1|20-04-14:0,USA/WA-S1202/2020|MT642227.1|20-05-07:1)2346:2,(USA/CA-CZB-2445/2020|MW036003.1|20-05-27:2,USA/WA-S1006/2020|MT642283.1|20-04-27:2)2347:1,USA/WA-UW-1473/2020|EPI_ISL_423027|2020-03-18:3,((USA/WA-S1169/2020|MT642196.1|20-05-05:1,USA/WA-S1393/2020|MT821753.1|20-05-19:0,USA/WA-S1224/2020|MT821720.1|20-05-09:0)2349:1,USA/WA-S899/2020|MT642270.1|20-04-28:1,USA/WA-S1032/2020|MT642083.1|20-05-01:4,(USA/WA-S1024/2020|MT642113.1|20-05-01:2,USA/WA-S1015/2020|MT642271.1|20-04-30:1,USA/WA-S1021/2020|MT642320.1|20-04-30:1,USA/WA-S994/2020|MT642425.1|20-04-29:1,USA/WA-S902/2020|MT642244.1|20-04-22:1,(USA/WA-S1023/2020|MT642175.1|20-05-01:1,(USA/WA-S1167/2020|MT642131.1|20-05-05:0,USA/WA-S2231/2020|MT831282.1|20-06-09:0)2352:1,USA/WA-S1401/2020|MT821686.1|20-05-19:0,USA/WA-S1187/2020|EPI_ISL_463677|2020-05-06:0,USA/WA-S1187/2020|MT642348.1|20-05-06:0,USA/WA-S1168/2020|MT642333.1|20-05-05:0,USA/WA-S1271/2020|MT821705.1|20-05-11:0)2351:1,USA/WA-S1096/2020|MT642171.1|20-05-01:1,USA/WA-S1094/2020|MT642126.1|20-05-01:1,USA/WA-S1030/2020|MT642139.1|20-05-01:1,(USA/WA-UW-9774/2020|EPI_ISL_717784|2020-05-22:1,((USA/WA-S2503/2020|EPI_ISL_497135|2020-06-17:2,USA/WA-S2540/2020|EPI_ISL_497172|2020-06-17:0,USA/WA-S2562/2020|EPI_ISL_497194|2020-06-17:0,USA/WA-S2523/2020|EPI_ISL_497155|2020-06-15:0,USA/WA-S2590/2020|EPI_ISL_497222|2020-06-18:0)2355:1,(USA/WA-S2417/2020|EPI_ISL_497049|2020-06-15:1,USA/WA-S2500/2020|EPI_ISL_497132|2020-06-17:0,USA/WA-S2560/2020|EPI_ISL_497192|2020-06-17:0,USA/WA-S2497/2020|EPI_ISL_497129|2020-06-17:0,USA/WA-S2452/2020|EPI_ISL_497084|2020-06-16:0,USA/WA-S2424/2020|EPI_ISL_497056|2020-06-15:0,USA/WA-S2418/2020|EPI_ISL_497050|2020-06-15:0,USA/WA-S2399/2020|EPI_ISL_497031|2020-06-13:0,USA/WA-S2664/2020|EPI_ISL_497296|2020-06-20:0)2356:1,USA/WA-S1792/2020|EPI_ISL_496218|2020-06-02:0)2354:2,USA/WA-S1235/2020|EPI_ISL_495685|2020-05-06:0,USA/WA-S977/2020|EPI_ISL_463467|2020-05-01:0,USA/WA-S1186/2020|EPI_ISL_463676|2020-05-06:0,USA/WA-S1354/2020|EPI_ISL_495804|2020-05-17:0,USA/WA-S1388/2020|EPI_ISL_495838|2020-05-19:0,USA/WA-S1273/2020|EPI_ISL_495723|2020-05-12:0,USA/WA-S1346/2020|EPI_ISL_495796|2020-05-13:0,USA/WA-S1291/2020|EPI_ISL_495741|2020-05-14:0,USA/WA-S1253/2020|EPI_ISL_495703|2020-05-13:0,USA/WA-S1026/2020|EPI_ISL_463516|2020-04-30:0)2353:1,USA/WA-S888/2020|MT642353.1|20-04-22:0,USA/WA-S901/2020|MT642370.1|20-04-28:0,USA/WA-S1027/2020|MT642336.1|20-05-01:0,USA/WA-S1034/2020|MT642337.1|20-05-01:0,USA/WA-S1035/2020|MT642248.1|20-05-01:0,USA/WA-S1012/2020|MT642188.1|20-04-29:0,USA/WA-S1177/2020|MT642407.1|20-05-05:0,USA/WA-S1028/2020|MT642231.1|20-05-02:0,USA/WA-S1029/2020|MT642276.1|20-05-01:0,USA/WA-S1033/2020|MT642426.1|20-05-01:0,USA/WA-S1095/2020|MT642338.1|20-05-01:0,USA/WA-S1185/2020|MT642414.1|20-05-06:0)2350:1,USA/WA-S668/2020|MT628069.1|20-04-22:1,USA/WA-S665/2020|MT628061.1|20-04-22:1,USA/WA-S666/2020|MT628066.1|20-04-22:1,(USA/WA-S1306/2020|MT821671.1|20-05-12:0,USA/WA-S2439/2020|MT831863.1|20-06-16:0)2357:1,USA/WA-S631/2020|MT628073.1|20-04-17:0,USA/WA-S789/2020|MT641605.1|20-04-15:0,USA/WA-S863/2020|MT642423.1|20-04-22:0,USA/WA-S900/2020|MT642398.1|20-04-28:0)2348:1,(USA/WA-S376/2020|MT632888.1|20-03-27:0,USA/WA-S556/2020|MT632904.1|20-03-29:0,USA/WA-S917/2020|MT642258.1|20-04-27:0,USA/WA-S2393/2020|MT831869.1|20-06-13:0,USA/WA-S2002/2020|MT831467.1|20-06-03:0)2358:1,(USA/WA-S654/2020|MT628080.1|20-04-21:0,USA/WA-S749/2020|MT641586.1|20-04-12:0,USA/WA-S804/2020|MT641619.1|20-04-15:0,USA/WA-S825/2020|MT641587.1|20-04-16:0)2359:1,(USA/WA-S1216/2020|EPI_ISL_495666|2020-05-07:0,USA/WA-S1216/2020|MT821627.1|20-05-07:0)2360:4,(USA/CA-SR0224/2020|EPI_ISL_437576|2020-04-02:0,USA/SEARCH-0224-SAN/2020|MT810941.1|20-04-02:0)2361:2,USA/WA-UW-1682/2020|MT326143.1|20-03-20:0,USA/WA-UW-1968/2020|EPI_ISL_424326|2020-03-20:0,USA/FHCRC-2058/2020|MW593270.1|20-03-24:0,USA/FHCRC-1682/2020|MW593264.1|20-03-20:0,USA/FHCRC-1968/2020|MW593228.1|20-03-20:0,USA/WA-UW-1968/2020|MT326079.1|20-03-20:0,USA/WA-S170/2020|MT632589.1|20-03-17:0,USA/WA-S479/2020|MT632958.1|20-04-04:0,USA/WA-S409/2020|MT632972.1|20-03-28:0,USA/WA-UW319/2020|MT263399.1|20-03-24:0,USA/WA-S200/2020|MT632583.1|20-03-20:0,USA/WA-S315/2020|MT632961.1|20-04-02:0,USA/WA-S582/2020|MT632949.1|20-03-31:0,USA/WA-S2044/2020|MT831473.1|20-06-05:0,USA/WA-S717/2020|MT641628.1|20-04-11:0)2337:1,USA/WA-S494/2020|MT632920.1|20-04-01:1,(USA/WA-UW-4572/2020|MT798143.1|20-03-31:2,(((USA/WA-UW-4281/2020|MT358656.1|20-03-31:2,USA/WA-UW-1919/2020|MT326051.1|20-03-23:0,USA/FHCRC-2966/2020|MW593925.1|20-03-26:0)2365:1,(USA/FHCRC-4330/2020|MW593738.1|20-03-31:0,USA/WA-UW-4330/2020|MT358670.1|20-03-31:0,USA/FHCRC-3840/2020|MW593304.1|20-03-27:0)2366:1,USA/WA-UW-1843/2020|MT326042.1|20-03-23:0,USA/WA-UW-1638/2020|EPI_ISL_424168|2020-03-19:0,USA/FHCRC-1638/2020|MW593223.1|20-03-19:0,USA/WA-UW-1638/2020|MT326176.1|20-03-19:0)2364:1,USA/WA-UW62/2020|MT252817.1|20:1,USA/WA-UW281/2020|EPI_ISL_418066|2020-03-14:1,(USA/WA-UW-3809/2020|MT358674.1|20-03-26:0,USA/WA-S545/2020|MT632874.1|20-03-31:0)2367:1,USA/WA-UW320/2020|MT263400.1|20-03-23:0,USA/FHCRC-1005/2020|MW593172.1|20-03-14:0,USA/WA-UW-1603/2020|MT293200.1|20-03-19:0)2363:1,USA/FHCRC-5188/2020|MW593793.1|20-04-02:3,(USA/WA-UW107/2020|EPI_ISL_416645|2020-03-11:0,USA/WA-UW107/2020|MT252771.1|20-03-11:0)2368:1,USA/WA-UW339/2020|MT263419.1|20-03-16:0,USA/FHCRC-1258/2020|MW593168.1|20-03-16:0,USA/WA-UW385/2020|MT263464.1|20-03-16:0)2362:1,(USA/CT-Yale-142/2020|MT886437.1|20-03-21:1,USA/CT-QDX-2094/2020|MW190882.1|20-03-14:0,USA/CA-QDX-1953/2020|MW190646.1|20-03-15:0,USA/CA-QDX-1916/2020|MW190636.1|20-03-15:0,USA/CT-QDX-766/2020|MW064813.1|20-03-18:0)2369:1,(USA/CA-QDX-2084/2020|MW190834.1|20-03-19:1,USA/NV-NSPHL-A0017/2020|EPI_ISL_515304|2020-03-15:2,USA/NV-QDX-2662/2020|MW191389.1|20-03-15:0,(Canada/BC_25856970/2020|EPI_ISL_463228|2020-03:0,Canada/BC_25857092/2020|EPI_ISL_463229|2020-03:0)2371:1)2370:1,((USA/WA-UW363/2020|MT263443.1|20-03-24:1,(USA/FHCRC-1946/2020|MW593250.1|20-03-24:0,USA/WA-UW-1946/2020|MT326038.1|20-03-24:0)2374:1,USA/WA-UW129/2020|MT252747.1|20-03-12:0,USA/WA-S110/2020|MT605816.1|20-03-05:0,USA/WA-S270/2020|MT627614.1|20-03-06:0)2373:1,USA/WA-UW342/2020|MT263422.1|20-03-16:2,(USA/FHCRC-7511/2020|MW593774.1|20-04-14:1,USA/IN-Lilly-IPB0173-09bc04/2020|EPI_ISL_911607|2020-03-26:1,(USA/FHCRC-813/2020|MW593849.1|20-03-15:0,USA/WA-UW225/2020|MT246482.1|20-03-15:0)2376:1,USA/WA-UW367/2020|MT263447.1|20-03-14:0,USA/FHCRC-2549/2020|MW593728.1|20-03-30:0,USA/FHCRC-1588/2020|MW593190.1|20-03-19:0,USA/FHCRC-1127/2020|MW593187.1|20-03-17:0)2375:1,USA/FHCRC-5431/2020|MW593806.1|20-03-26:2,USA/FHCRC-334/2020|MW593753.1|20-03-10:1,USA/WA-UW-682/2020|EPI_ISL_486105|2020-03-13:1,USA/FHCRC-3875/2020|MW593347.1|20-03-26:2,USA/WA-UW305/2020|MT263388.1|20-03-16:1,(USA/WA-UW139/2020|MT252755.1|20:0,USA/UN-UW-7000/2020|EPI_ISL_576496|2020-03-12:0,USA/FHCRC-1046/2020|MW593201.1|20-03-16:0)2377:2,(USA/WA-UW208/2020|MT246465.1|20-03-13:0,USA/WA-QDX-563/2020|MW064701.1|20-03-18:0)2378:1,(USA/WA-UW101/2020|EPI_ISL_416639|2020-03-10:0,USA/WA-UW101/2020|MT252765.1|20-03-10:0)2379:1,(USA/MN44-MDH44/2020|MT911548.1|20-03-12:0,USA/MN59-MDH59/2020|MT911559.1|20-03-14:0)2380:2,USA/WA-S238/2020|MT632548.1|20-03-02:0,USA/WA-UW-2548/2020|EPI_ISL_477719|2020-03-30:0,USA/FHCRC-2548/2020|MW593253.1|20-03-30:0,USA/FHCRC-958/2020|MW593171.1|20-03-14:0,USA/WA-S11/2020|MT598642.1|20-03-03:0,USA/WA-S259/2020|MT627638.1|20-03-04:0)2372:2,USA/CA-QDX-2144/2020|MW190864.1|20-03-18:2,USA/WA-S94/2020|MT627258.1|20-02-28:1,USA/WA-S579/2020|MT633001.1|20-03-24:1,USA/CA-CZB-1208/2020|MT499183.1|20-03-21:1,(USA/WA-UW314/2020|MT263395.1|20-03-14:1,(USA/WA-UW-3940/2020|EPI_ISL_427214|2020-03-27:0,USA/WA-UW-3940/2020|MT358720.1|20-03-27:0)2382:1,(USA/WA-UW85/2020|MT252684.1|20-03-10:0,USA/WA-UW-1426/2020|EPI_ISL_423008|2020-03-18:0,USA/FHCRC-336/2020|MW593388.1|20-03-10:0,USA/FHCRC-1426/2020|MW593219.1|20-03-18:0,USA/WA-UW-1426/2020|MT293203.1|20-03-18:0)2383:2,(USA/FHCRC-570/2020|MW593400.1|20-03-12:0,USA/WA-UW-571/2020|MT827823.1|20-03-12:0)2384:2)2381:1,(USA/WA-UW32/2020|EPI_ISL_414619|2020-03-07:1,USA/WA-S114/2020|MT627268.1|20-03-05:0,USA/WA-S104/2020|MT627256.1|20-03-05:0)2385:1,(USA/WA-UW378/2020|MT263457.1|20-03-15:2,USA/WA-UW368/2020|MT263448.1|20-03-16:1,USA/WA-QDX-573/2020|MW064704.1|20-03-18:1,USA/WA-UW205/2020|MT246462.1|20-03-13:1,(USA/WA-UW-1296/2020|MT293183.1|20-03-18:2,(USA/WA-UW-1729/2020|EPI_ISL_424220|2020-03-21:0,USA/WA-UW-1729/2020|MT326145.1|20-03-21:0)2388:1)2387:2,USA/FHCRC-2248/2020|MW593358.1|20-03-24:2,Australia/WA04/2020|EPI_ISL_420536|2020-03-15:1,USA/FHCRC-3272/2020|MW593331.1|20-03-27:2,USA/FHCRC-689/2020|MW593405.1|20-03-13:3,USA/WA-S264/2020|MT627609.1|20-03-03:2,(USA/WA-QDX-2542/2020|MW191306.1|20-03-16:0,USA/WA-UW-596/2020|MT412238.1|20-03-12:0)2389:2,(USA/FHCRC-5408/2020|MW593776.1|20-03-26:0,USA/WA-S283/2020|MT627607.1|20-03-21:0)2390:4,(USA/CT-UW-6245/2020|EPI_ISL_570092|2020-04-01:0,USA/WA-UW-6488/2020|EPI_ISL_437846|2020-04-04:0)2391:1,(USA/FHCRC-1315/2020|MW593858.1|20-03-16:0,USA/WA-UW-1315/2020|MT293160.1|20-03-16:0)2392:3,(USA/WY-WYPHL012/2020|EPI_ISL_421549|2020-03-14:0,USA/WY-WYPHL001/2020|EPI_ISL_421272|2020-03-10:0,USA/WY-WYPHL011/2020|EPI_ISL_421548|2020-03-14:0)2393:1,USA/WA-S219/2020|MT632601.1|20-03-20:0,USA/WA-UW157/2020|EPI_ISL_416695|2020-03-13:0,USA/WA-UW289/2020|EPI_ISL_418074|2020-03-15:0,USA/WA-UW157/2020|MT252730.1|20-03-13:0,USA/WA-UW289/2020|MT259279.1|20-03-15:0,USA/WA-UW195/2020|MT246452.1|20-03-13:0)2386:1,USA/WA-UW360/2020|MT263440.1|20-03-24:1,((USA/FHCRC-1120/2020|MW593370.1|20-03-16:2,Canada/BC_4799711/2020|EPI_ISL_418830|2020-03-09:1,(USA/WA-UW-4014/2020|EPI_ISL_437805|2020-03-28:0,USA/WA-UW-4014/2020|MT461605.1|20-03-28:0)2396:1,(USA/WA-UW-2377/2020|EPI_ISL_485988|2020-03-30:0,USA/FHCRC-2377/2020|MW593487.1|20-03-30:0)2397:1,USA/WA-S539/2020|MT632881.1|20-03-23:0,USA/UN-UW-1331/2020|EPI_ISL_422968|2020-03:0,USA/WA-UW398/2020|EPI_ISL_529200|2020-03-29:0,USA/UNKNOWN-UW-1331/2020|MT293163.1|20-03:0,USA/WA-S242/2020|MT632564.1|20-03-01:0)2395:1,(USA/NV-NSPHL-A0010/2020|EPI_ISL_515299|2020-03-14:1,((USA/NV-QDX-538/2020|MW064688.1|20-03-18:1,USA/NV-QDX-757/2020|MW064847.1|20-03-20:0,USA/NV-QDX-539/2020|MW064689.1|20-03-18:0)2400:1,Japan/PG-1083/2020|EPI_ISL_684693|2020-03:0,(Canada/BC_09585059/2020|EPI_ISL_467307|2020-04:3,Canada/BC_00714140/2020|EPI_ISL_466701|2020-04:1)2401:1)2399:1)2398:1,(USA/CA-SR0247/2020|EPI_ISL_437563|2020-03-27:0,USA/SEARCH-0247-SAN/2020|MT810954.1|20-03-27:0)2402:2)2394:2,((((USA/WA-UW-8164/2020|EPI_ISL_776734|2020-04-25:2,(USA/WA-S856/2020|MT642089.1|20-04-24:1,USA/WA-S894/2020|MT642075.1|20-04-28:1,USA/WA-S852/2020|MT642074.1|20-04-24:1,(USA/WA-S853/2020|EPI_ISL_463343|2020-04-24:0,USA/UN-UW-5251/2020|EPI_ISL_576490|2020-04-09:3)2408:1,(USA/WA-S854/2020|MT642067.1|20-04-24:0,USA/WA-UW-2686/2020|EPI_ISL_486015|2020-04-22:0,USA/WA-UW-1768/2020|EPI_ISL_485973|2020-04-15:0,USA/FHCRC-7938/2020|MW593611.1|20-04-22:0)2409:1,USA/WA-S857/2020|MT642079.1|20-04-24:0,USA/WA-S871/2020|MT642076.1|20-04-24:0)2407:1)2406:3,USA/UNKNOWN-UW-4645/2020|MT375457.1|20-04-06:0,USA/WA-S872/2020|MT642163.1|20-04-24:0,USA/UNKNOWN-UW-5622/2020|MT683395.1|20-04-08:0)2405:2,USA/WA-UW-1670/2020|MT326138.1|20-03-20:2,(USA/WA-S713/2020|MT641490.1|20-04-08:1,USA/WA-UW-1828/2020|MT326105.1|20-03-22:0,USA/WA-UW-2885/2020|EPI_ISL_486045|2020-03-29:0,USA/FHCRC-2885/2020|MW593314.1|20-03-29:0,USA/FHCRC-1828/2020|MW593242.1|20-03-22:0,USA/WA-QDX-1080/2020|MW065203.1|20-03-19:0,USA/WA-QDX-1084/2020|MW065204.1|20-03-19:0)2410:3,(USA/WA-S574/2020|MT632842.1|20-03-31:1,USA/WA-S526/2020|MT632840.1|20-03-31:1,USA/WA-S331/2020|MT632828.1|20-04-02:1,USA/WA-S336/2020|MT632797.1|20-04-03:1,USA/WA-S484/2020|MT632766.1|20-04-02:3,(USA/WA-S491/2020|MT632788.1|20-04-02:1,USA/WA-S439/2020|MT632790.1|20-04-02:1,USA/FHCRC-6637/2020|MW593899.1|20-04-08:0,USA/WA-UW-4546/2020|EPI_ISL_429598|2020-03-31:4)2412:1,USA/WA-S548/2020|MT632786.1|20-03-31:1,USA/WA-S553/2020|MT632830.1|20-03-31:1,USA/WA-S496/2020|MT632805.1|20-03-31:1,USA/WA-S586/2020|MT632772.1|20-03-31:3,USA/WA-S454/2020|MT632795.1|20-03-31:1,(USA/ID-UW-6367/2020|EPI_ISL_570106|2020-04-01:0,USA/WA-UW-6596/2020|MT683408.1|20-04-06:0,USA/WA-UW-2344/2020|EPI_ISL_485983|2020-04-18:0)2413:1,USA/WA-S527/2020|MT632873.1|20-03-31:0,USA/FHCRC-8355/2020|MW593616.1|20-04-27:0,USA/WA-S563/2020|MT632773.1|20-03-31:0,USA/WA-S490/2020|MT632852.1|20-03-31:0,USA/WA-S576/2020|MT632821.1|20-03-29:0,USA/WA-S451/2020|MT632880.1|20-03-31:0,USA/WA-S465/2020|MT632876.1|20-04-01:0,USA/WA-S385/2020|MT632846.1|20-03-28:0,USA/WA-S499/2020|MT632860.1|20-03-31:0,USA/WA-S505/2020|MT632833.1|20-03-29:0,USA/WA-S444/2020|MT632863.1|20-04-01:0,USA/WA-S568/2020|MT632823.1|20-03-31:0,USA/WA-S441/2020|MT632909.1|20-03-31:0,USA/WA-S455/2020|MT632850.1|20-03-31:0,USA/WA-S538/2020|MT632824.1|20-03-31:0,USA/WA-S575/2020|MT632877.1|20-03-31:0)2411:1,USA/WA-UW-6321/2020|EPI_ISL_570096|2020-04-02:2,USA/WA-S318/2020|EPI_ISL_434078|2020-03-31:9,USA/WA-UW355/2020|MT263435.1|20-03-24:0,USA/FHCRC-1238/2020|MW593182.1|20-03-15:0,USA/FHCRC-1194/2020|MW593178.1|20-03-16:0,USA/WA-UW-1238/2020|MT263458.1|20-03-15:0)2404:2,USA/WA-UW-3904/2020|EPI_ISL_461422|2020-03-27:1,(USA/WA-UW-7166/2020|EPI_ISL_486108|2020-04-13:7,USA/WA-UW-3899/2020|MW485427.1|20-03-27:0,USA/WA-UW-5782/2020|EPI_ISL_570078|2020-04-07:0,USA/WA-UW-2769/2020|MW485428.1|20-03-29:0)2414:3,USA/WA-UW-4051/2020|MT461613.1|20-04-01:2,(USA/WA-UW-3908/2020|MT358713.1|20-03-27:0,USA/FHCRC-1320/2020|MW593430.1|20-03-17:0,USA/WA-UW-1320/2020|MT293166.1|20-03-17:0,USA/WA-UW-1441/2020|MT293218.1|20-03-18:0)2415:1,USA/WA-UW87/2020|MT252686.1|20-03-10:0,USA/WA-UW-1247/2020|EPI_ISL_570537|2020-03-16:0,USA/WA-UW116/2020|MT252780.1|20-03-11:0)2403:1,(USA/WA-UW255/2020|MT259247.1|20-03-16:1,USA/CA-QDX-2075/2020|MW190829.1|20-03-14:1,USA/FHCRC-1048/2020|MW593192.1|20-03-16:0)2416:1,USA/AZ-CDC-8132/2020|MT325561.1|20-03-09:1,USA/WA-S488/2020|MT632884.1|20-04-01:2,USA/WA-UW-4046/2020|MT461612.1|20-03-28:2,USA/WA-UW372/2020|MT263452.1|20-03-17:1,USA/WA-S910/2020|MT642410.1|20-04-27:1,USA/WA-S49/2020|MT627260.1|20-03-04:1,(USA/WA-S606/2020|MT627750.1|20-04-20:1,USA/WA-UW145/2020|MT252738.1|20-03-15:0,USA/FHCRC-6162/2020|MW593821.1|20-04-01:0,USA/WA-UW-6162/2020|MT412290.1|20-04-01:0)2417:1,(USA/WA-UW199/2020|MT246456.1|20-03-13:2,(USA/FHCRC-5949/2020|MW593890.1|20-03-30:1,USA/WA-UW-1718/2020|MT326135.1|20-03-20:0,USA/FHCRC-1718/2020|MW593857.1|20-03-20:0)2419:2,(USA/FHCRC-1785/2020|MW593843.1|20-03-19:0,USA/WA-UW-1785/2020|MT326086.1|20-03-19:0)2420:1)2418:2,USA/WA-QDX-1060/2020|MW065100.1|20-03-17:1,((USA/MN-MDH-1431/2020|MT892997.1|20-03-24:1,USA/MN-MDH-1744/2020|MW086898.1|20-04-10:0)2422:1,(USA/WA-UW172/2020|MT252708.1|20-03-13:1,USA/FHCRC-1332/2020|MW593865.1|20-03-16:1,Canada/MB-NML-853/2020|EPI_ISL_582338|2020-03-26:1,USA/CA-UCLA-63/2020|EPI_ISL_537588|2020-03-25:2,USA/WA-UW-1765/2020|MT326134.1|20-03-20:0,USA/WA-UW341/2020|EPI_ISL_418908|2020-03-16:0,USA/WA-UW341/2020|MT263421.1|20-03-24:0,USA/WA-S151/2020|MT632495.1|20-03-16:0,USA/CA-QDX-1961/2020|MW190649.1|20-03-15:0)2423:3,USA/MN-MDH-148/2020|EPI_ISL_460053|2020-03-21:1,(USA/WA-UW371/2020|EPI_ISL_418938|2020-03-16:0,USA/WA-UW371/2020|MT263451.1|20-03-16:0)2424:1,USA/WA-UW127/2020|MT252745.1|20-03-12:0,USA/MN-MDH-1284/2020|EPI_ISL_483005|2020-03-20:0,USA/WA-UW-1128/2020|EPI_ISL_476902|2020-03-16:0,USA/MN-MDH-163/2020|EPI_ISL_460058|2020-03-23:0,USA/MN-UMGC-2/2020|EPI_ISL_443253|2020-04-04:0,USA/FHCRC-1128/2020|MW593853.1|20-03-16:0,USA/WA-UW-1128/2020|MT827819.1|20-03-16:0,USA/WA-UW176/2020|MT252710.1|20-03-14:0,USA/WA-S147/2020|MT632500.1|20-03-14:0)2421:2,USA/CA-CZB0108/2020|MT385434.1|20-03-28:2,((USA/WA-UW-6315/2020|MT412323.1|20-04-02:1,USA/FHCRC-2555/2020|MW593739.1|20-03-30:0,USA/WA-UW-4759/2020|EPI_ISL_570060|2020-03-28:0,USA/WA-UW-4633/2020|EPI_ISL_460632|2020-03-29:0)2426:2,USA/WA-UW-525/2020|MT412246.1|20-03-11:0,USA/FHCRC-1129/2020|MW593412.1|20-03-15:0,USA/FHCRC-1053/2020|MW593186.1|20-03-16:0,USA/WA-UW265/2020|MT259257.1|20-03-16:0,USA/WA-S76/2020|MT627238.1|20-03-05:0)2425:2,(USA/VI-CDC-3688/2020|MT512423.1|20-03-23:1,(Australia/VIC41/2020|EPI_ISL_419760|2020-03-11:1,AUS/VIC40/2020|MT450955.1|20-03-11:0,Australia/VIC40/2020|EPI_ISL_419758|2020-03-11:0,AUS/VIC41/2020|MT450956.1|20-03-11:0)2428:1,USA/NY-NYUMC520/2020|EPI_ISL_444637|2020-03-30:2,(Canada/MB-NML-560/2020|EPI_ISL_582261|2020-03-26:1,Canada/MB-NML-1193/2020|EPI_ISL_582506|2020-04-09:1,USA/NM-UNM-00119/2020|EPI_ISL_467646|2020-04-02:1,Canada/MB-NML-808/2020|EPI_ISL_582318|2020-04-15:1,Canada/ON-PHL-3476/2020|EPI_ISL_418380|2020-03:2,Canada/ON-PHL-3501/2020|EPI_ISL_418333|2020-03:1,Canada/ON-S287/2020|EPI_ISL_755854|2020-03-28:1,Canada/ON-PHL-0178/2020|EPI_ISL_418342|2020-03:2,Canada/MB-NML-608/2020|EPI_ISL_632913|2020-04-03:1,Canada/MB-NML-813/2020|EPI_ISL_1257996|2020-04-14:1,Canada/ON-PHL-5710/2020|EPI_ISL_418338|2020-03:1,(Canada/MB-NML-606/2020|EPI_ISL_632912|2020-03-28:0,Canada/MB-NML-779/2020|EPI_ISL_582306|2020-03-28:0)2430:1,Canada/MB_8/2020|EPI_ISL_418812|2020-03-12:0,Canada/MB-NML-781/2020|EPI_ISL_1257992|2020-03-31:0,Canada/MB-NML-417/2020|EPI_ISL_1257983|2020-03-31:0,Canada/MB-NML-161/2020|EPI_ISL_1257938|2020-03-31:0,Canada/QC-JUS-V5250844/2020|EPI_ISL_890475|2020-03-22:0,Canada/MB-NML-616/2020|EPI_ISL_582288|2020-03-27:0,Canada/MB-NML-421/2020|EPI_ISL_582255|2020-03-29:0,Canada/MB-NML-416/2020|EPI_ISL_582252|2020-04-02:0,Canada/MB-NML-415/2020|EPI_ISL_582251|2020-04-03:0,Canada/MB-NML-167/2020|EPI_ISL_582244|2020-03-31:0,Canada/MB-NML-163/2020|EPI_ISL_582242|2020-03-31:0,Canada/MB-NML-878/2020|EPI_ISL_582354|2020-03-31:0,Canada/MB-NML-874/2020|EPI_ISL_582351|2020-03-30:0,Canada/MB-NML-652/2020|EPI_ISL_632931|2020-03-12:0,Canada/QC-LSPQ-L00217098/2020|EPI_ISL_535759|2020-03-13:0,Canada/QC-LSPQ-L00217092/2020|EPI_ISL_535758|2020-03-13:0,Canada/MB-NML-788/2020|EPI_ISL_582311|2020-04-02:0,Canada/MB-NML-766/2020|EPI_ISL_582303|2020-03-18:0,Canada/MB-NML-658/2020|EPI_ISL_582302|2020-04-03:0,Canada/MB-NML-656/2020|EPI_ISL_582300|2020-04-03:0,Canada/ON-PHL-3802/2020|EPI_ISL_418337|2020-03:0,Canada/ON-PHL-5705/2020|EPI_ISL_418336|2020-03:0,Canada/ON-PHL-4464/2020|EPI_ISL_418335|2020-03:0,Canada/ON-PHL-4069/2020|EPI_ISL_418334|2020-03:0,Canada/ON-S3/2020|EPI_ISL_586390|2020-03-13:0,Canada/MB-NML-1013/2020|EPI_ISL_979286|2020-03-29:0,Canada/NB_54/2020|EPI_ISL_482471|2020-03-17:0,Canada/MB-NML-871/2020|EPI_ISL_979281|2020-03-29:0,Canada/MB-NML-577/2020|EPI_ISL_632909|2020-04-28:0)2429:1,India/MH-NIV-2810/2020|EPI_ISL_452202|2020-03-16:1,USA/NY-NYUMC95/2020|EPI_ISL_421707|2020-03-18:1,Canada/NB-232/2020|EPI_ISL_479645|2020-03-25:2,USA/NY-NYUMC515/2020|EPI_ISL_444632|2020-03-30:1,USA/NY-Wadsworth-42205-01/2020|EPI_ISL_676650|2020-04-09:2,USA/PA-MGSC39-05/2020|EPI_ISL_436487|2020-03-27:1,USA/CT-Yale-007/2020|MT635205.1|20-03:3,(Canada/QC-LSPQ-L00214081/2020|EPI_ISL_535725|2020-03-10:0,Canada/NL_34/2020|EPI_ISL_429815|2020-03-15:0,Canada/ON-PHL-1083/2020|EPI_ISL_418340|2020-03:0)2431:1,USA/UT-QDX-2285/2020|MW191041.1|20-03-13:0,England/CAMB-751C7/2020|FR996763.1|2020-03-13:0,USA/NY-WCM-0324-1-P/2020|EPI_ISL_855243|2020-03-15:0,Canada/NB_246/2020|EPI_ISL_481744|2020-03-31:0,USA/CA-UCLA-56/2020|EPI_ISL_537582|2020-03-17:0,Canada/ON-PHL-3877/2020|EPI_ISL_418339|2020-03:0,Colombia/CAL-INS-79489/2020|EPI_ISL_456123|2020-03-12:0,Chile/RM-ISPCH-43/2020|EPI_ISL_445322|2020-03-16:0,Canada/NB-220/2020|EPI_ISL_479636|2020-03-25:0,USA/NY-WCMP9A05P/2020|EPI_ISL_427544|2020-03-14:0,USA/NY-Wadsworth-14811-01/2020|EPI_ISL_525613|2020-03-13:0,USA/NYP-WCM-COVSUBJ_0324_1_P/2020|MW494219.1|20-03-15:0,USA/NYP-WCM-COVSUBJ_0324_1_P/2020|MW493767.1|20-03-15:0,USA/WI-UW-09/2020|MT772091.1|20-03-21:0,USA/NY-QDX-845/2020|MW064953.1|20-03-16:0)2427:1,USA/WA-S252/2020|MT632518.1|20-03-02:2,USA/WA-UW64/2020|MT252787.1|20-03-09:2,(USA/OR-QDX-1634/2020|MW190447.1|20-03-18:1,USA/WA-UW142/2020|MT252758.1|20-03-11:2,USA/CA-CZB-1764/2020|MT671818.1|20-03-14:0,USA/NM-UNM-00132/2020|EPI_ISL_467650|2020-04-02:0,USA/OR-PROV-058/2020|EPI_ISL_482338|2020-04-12:0,USA/OR-PROV-087/2020|EPI_ISL_482358|2020-04-20:0,USA/CA-QDX-802/2020|MW064793.1|20-03-21:0)2432:1,USA/WA-S572/2020|MT632956.1|20-03-26:1,(USA/WA-S245/2020|MT632506.1|20-03-02:1,USA/WA-UW149/2020|MT252735.1|20-03-14:0,USA/WA-UW-1341/2020|EPI_ISL_424179|2020-03-17:0,USA/WA-UW-1341/2020|MT326186.1|20-03-17:0)2433:1,USA/WA-UW226/2020|MT246483.1|20-03-15:1,USA/CA-QDX-2027/2020|MW190746.1|20-03-19:1,(USA/WA-UW-3959/2020|MT358726.1|20-03-27:1,USA/WA-UW-2129/2020|MT345820.1|20-03-25:3,(USA/WA-UW270/2020|MT259262.1|20-03-14:0,USA/WA-UW91/2020|MT252690.1|20-03-10:0)2435:1,USA/WA-S28/2020|MT627266.1|20-03-02:0,USA/AZ-TG720640/2020|EPI_ISL_1113259|2020-04-16:0,USA/WA-UW-3365/2020|EPI_ISL_491019|2020-03-26:0,USA/WA-UW292/2020|EPI_ISL_418077|2020-03-15:0,USA/FHCRC-3702/2020|MW593339.1|20-03-25:0,USA/OR-UW-1937/2020|MT326057.1|20-03-21:0,USA/WA-UW292/2020|MT259282.1|20-03-15:0,USA/WA-S32/2020|MT627241.1|20-03-02:0,USA/WA-UW204/2020|MT246461.1|20-03-13:0,USA/WA-UW231/2020|MT246488.1|20-03-14:0)2434:1,(USA/WA-UW-1705/2020|MT326151.1|20-03-21:1,USA/WA-S155/2020|MT632615.1|20-03-16:0,USA/WA-UW-1744/2020|MT326148.1|20-03-21:0)2436:1,(USA/WA-S196/2020|MT632496.1|20-03-19:2,USA/WA-S187/2020|MT632546.1|20-03-20:1,(USA/WA-CDC-0441/2020|MT350277.1|20-03-19:1,USA/WA-S173/2020|MT632524.1|20-03-19:0)2438:1,USA/FHCRC-1061/2020|MW593863.1|20-03-15:1,((USA/WA-CDC-0457/2020|MT350271.1|20-03-20:0,USA/WA-S227/2020|MT632534.1|20-03-20:0)2440:1,USA/WA-UW-3816/2020|MT358679.1|20-03-26:0,USA/WA-S194/2020|MT632514.1|20-03-20:0,USA/WA-S201/2020|MT632563.1|20-03-20:0)2439:1,(USA/WA-UW-3078/2020|EPI_ISL_486090|2020-03-28:3,USA/WA-UW215/2020|MT246472.1|20-03-12:0)2441:1,USA/WA-CDC-0418/2020|MT350268.1|20-03-19:1,USA/WA-S172/2020|MT632515.1|20-03-19:1,(USA/WA-S224/2020|MT632539.1|20-03-19:0,USA/WA-CDC-0484/2020|MT350275.1|20-03-19:0)2442:1,(USA/WA-S215/2020|MT632526.1|20-03-20:0,USA/WA-CDC-0797/2020|MT350269.1|20-03-20:0)2443:2,USA/WA-S210/2020|MT632551.1|20-03-19:0,USA/WA-NH18/2020|EPI_ISL_418785|2020-03-13:0,USA/FHCRC-1683/2020|MW593260.1|20-03-20:0,USA/WA-NH14/2020|MT262908.1|20-03-13:0,USA/WA-S177/2020|MT632557.1|20-03-19:0,USA/WA-S181/2020|MT632620.1|20-03-19:0,USA/WA-S207/2020|MT632599.1|20-03-20:0,USA/WA-S212/2020|MT632554.1|20-03-19:0,USA/WA-S211/2020|MT632577.1|20-03-20:0,USA/WA-S183/2020|MT632574.1|20-03-19:0,USA/WA-S230/2020|MT632561.1|20-03-19:0,USA/WA-NH2/2020|MT262896.1|20-03-13:0,USA/WA-NH12/2020|MT262906.1|20-03-13:0,USA/WA-NH9/2020|MT262903.1|20-03-13:0,USA/WA-NH10/2020|MT262904.1|20-03-13:0,USA/WA-NH17/2020|MT262909.1|20-03-13:0,USA/WA-NH3/2020|MT262897.1|20-03-13:0,USA/WA-NH4/2020|MT262898.1|20-03-13:0,USA/WA-NH8/2020|MT262902.1|20-03-13:0,USA/WA-UW-1599/2020|MT293225.1|20-03-18:0,USA/WA-UW-1683/2020|MT326116.1|20-03-20:0,USA/WA-CDC-0434/2020|MT350266.1|20-03-19:0,USA/WA-CDC-0429/2020|MT350276.1|20-03-19:0,USA/WA-CDC-0448/2020|MT350272.1|20-03-19:0,USA/WA-CDC-0440/2020|MT350278.1|20-03-19:0,USA/WA-CDC-0480/2020|MT350263.1|20-03-19:0,USA/WA-CDC-0478/2020|MT350273.1|20-03-19:0,USA/WA-CDC-0427/2020|MT350265.1|20-03-19:0,USA/WA-CDC-0442/2020|MT350267.1|20-03-19:0,USA/WA-CDC-0428/2020|MT350264.1|20-03-19:0,USA/WA-S185/2020|MT632550.1|20-03-19:0,USA/WA-S184/2020|MT632594.1|20-03-19:0,USA/WA-S125/2020|MT632613.1|20-03-13:0,USA/WA-S133/2020|MT632623.1|20-03-13:0,USA/WA-S131/2020|MT632552.1|20-03-13:0,USA/WA-S135/2020|MT632580.1|20-03-13:0,USA/WA-S136/2020|MT632555.1|20-03-13:0,USA/WA-S175/2020|MT632578.1|20-03-19:0,USA/WA-S174/2020|MT632556.1|20-03-19:0,USA/WA-S229/2020|MT632572.1|20-03-19:0,USA/WA-S306/2020|MT632977.1|20-04-02:0,USA/WA-S132/2020|MT632592.1|20-03-13:0,USA/WA-UW189/2020|MT252703.1|20-03-13:0,USA/WA-S124/2020|MT632587.1|20-03-13:0,USA/WA-S178/2020|MT632588.1|20-03-20:0)2437:1,USA/WA-UW188/2020|MT252702.1|20-03-13:2,(USA/WA-UW106/2020|MT252770.1|20-03-11:0,USA/WA-UW-589/2020|EPI_ISL_570080|2020-03-12:7,(USA/WA-UW-3521/2020|EPI_ISL_491031|2020-03-26:0,USA/FHCRC-3521/2020|MW593328.1|20-03-26:0)2445:1)2444:1,USA/WA-S143/2020|MT632596.1|20-03-15:2,USA/WA-S243/2020|MT632545.1|20-02-29:1,USA/CA-QDX-554/2020|MW064575.1|20-03-19:1,USA/WA-S70/2020|MT627250.1|20-03-05:1,(Scotland/GCVR-17050B/2020|FR998434.1|2020-03-23:1,England/PHEC-16ED0/2020|20-03-30:1,Scotland/GCVR-170653/2020|FR998451.1|2020-03-24:0,Scotland/GCVR-170671/2020|FR998449.1|2020-03-24:0,Scotland/GCVR-170662/2020|FR998447.1|2020-03-24:0,Scotland/CVR190/2020|20-03-18:0)2446:1,USA/WA-QDX-104/2020|MT627437.1|20-03-13:2,USA/WA-S64/2020|MT627223.1|20-03-03:1,USA/WA-S322/2020|MT632941.1|20-03-31:1,USA/CA-QDX-547/2020|MW064568.1|20-03-18:1,USA/WA-S112/2020|MT605815.1|20-03-08:1,((((USA/CA-SR0311/2020|EPI_ISL_445165|2020-03-17:0,USA/SEARCH-0311-SAN/2020|MT810970.1|20-03-17:0)2450:1,USA/CA-CDPH-UC9/2020|MT419837.1|20-03-05:0,USA/CA-ALSR-1499/2020|EPI_ISL_494624|2020-03-14:0,USA/CA-CDPH-UC11/2020|EPI_ISL_413931|2020-03-05:0,USA/CA-CDPH-UC8/2020|EPI_ISL_413926|2020-03-05:0,USA/CA-CDPH-UC11/2020|MT419839.1|20-03-05:0,USA/CA-CDPH-UC8/2020|MT419836.1|20-03-05:0,USA/SEARCH-1499-SAN/2020|MT810508.1|20-03-14:0)2449:1,Canada/NL-NML-33/2020|EPI_ISL_906760|2020-03-15:1,USA/CA-CDPH001/2020|EPI_ISL_515894|2020-03-15:3,USA/CA-CDPH-UC7/2020|MT419835.1|20-03-05:0,USA/UT-03470/2020|EPI_ISL_450539|2020-03-15:0,USA/UT-03470/2020|MW054003.1|20-03-15:0,USA/WI-UW-399/2020|MT772548.1|20-03-16:0)2448:1,(USA/MN1-MDH1/2020|MT188341.1|20-03-05:1,USA/MN-CDC-0100/2020|MT344954.1|20-03-05:0)2451:1,(Mexico/DUR-InDRE-09/2020|EPI_ISL_455432|2020-03-11:1,USA/CA-SCCPHD-UC140/2020|EPI_ISL_435619|2020-03-10:1,USA/CA-SCCPHD-UC200/2020|EPI_ISL_671768|2020-03-10:0,USA/CA-QDX-2475/2020|MW191186.1|20-03-14:0,USA/CA-SCCPHD-UC161/2020|EPI_ISL_435640|2020-03-12:0,USA/CA-SCCPHD-UC152/2020|EPI_ISL_435631|2020-03-11:0)2452:1,USA/FL-CDC-9656/2020|MT325568.1|20-03-06:0,USA/FL-BPHL-0538/2020|EPI_ISL_508741|2020-03-06:0,USA/FL-BPHL-0538/2020|MT834604.1|20-03-06:0)2447:2,USA/WA-S35/2020|MT627217.1|20-03-02:3,USA/WA-UW173/2020|MT252719.1|20-03-15:1,USA/WA-S33/2020|MT627244.1|20-03-01:1,(USA/WA-S83/2020|MT627232.1|20-03-05:0,(USA/WA-UW47/2020|MT252807.1|20-03-09:0,USA/WA-S273/2020|MT627636.1|20-03-12:0)2454:1)2453:1,(USA/WA-S37/2020|MT627213.1|20-03-04:2,USA/WA-UW66/2020|MT252796.1|20:1,(USA/FHCRC-1387/2020|MW593442.1|20-03-17:2,USA/WA-UW80/2020|MT252680.1|20-03-10:0,USA/FHCRC-1164/2020|MW593418.1|20-03-16:0)2456:2,USA/WA-UW28/2020|EPI_ISL_414597|2020-03-04:0)2455:1,((USA/WA-UW-4609/2020|MT375441.1|20-03-26:5,((USA/WA-S157/2020|MT632494.1|20-03-16:0,USA/WA-UW-5428/2020|EPI_ISL_570069|2020-03-26:3,(USA/FHCRC-2141/2020|MW593284.1|20-03-25:0,USA/WA-UW-2141/2020|EPI_ISL_426096|2020-03-25:0,USA/WA-UW-2141/2020|MT345822.1|20-03-25:0)2461:1)2460:2,USA/WA-UW317/2020|MT263398.1|20-03-24:0,USA/FHCRC-921/2020|MW593830.1|20-03-15:0,USA/FHCRC-2622/2020|MW593496.1|20-03-30:0,USA/WA-UW113/2020|MT252777.1|20:0,USA/WA-S158/2020|MT632501.1|20-03-16:0)2459:1,USA/WA-UW112/2020|MT252776.1|20:2,(USA/FHCRC-846/2020|MW593443.1|20-03-14:0,USA/WA-UW146/2020|EPI_ISL_416684|2020-03-14:0,USA/WA-UW146/2020|MT252737.1|20-03-14:0)2462:2,USA/WA-UW59/2020|MT252818.1|20:0,USA/WA-UW-831/2020|EPI_ISL_570201|2020-03-15:0,USA/FHCRC-901/2020|MW593834.1|20-03-14:0,USA/WA-S459/2020|MT632923.1|20-04-06:0,USA/WA-S251/2020|MT632570.1|20-03-11:0,USA/WA-UW44/2020|MT252805.1|20-03-08:0,USA/WA-UW43/2020|MT252804.1|20-03-08:0,USA/WA-UW229/2020|MT246486.1|20-03-14:0,USA/WA-S159/2020|MT632622.1|20-03-16:0,USA/WA-QDX-526/2020|MW064697.1|20-03-18:0)2458:1,USA/WA-UW344/2020|MT263424.1|20-03-24:0,USA/FHCRC-1133/2020|MW593164.1|20-03-16:0,USA/WA-UW220/2020|MT246477.1|20-03-14:0)2457:1,(USA/CA-CZB0725/2020|MT385484.1|20-03-31:1,USA/CA-CZB-2472/2020|MW036086.1|20-03-30:1,USA/CA-CZB082/2020|MT385456.1|20-03-28:0,USA/CA-CZB0746/2020|MT385452.1|20-04-03:0,USA/CA-QDX-2282/2020|MW190949.1|20-03-15:0)2463:1,((USA/WA-S680/2020|MT641506.1|20-04-08:1,USA/WA-S727/2020|MT641526.1|20-04-10:0)2465:1,USA/WA-UW-1846/2020|MT326043.1|20-03-22:0,USA/UNKNOWN-UW-1312/2020|MT293157.1|20-03-16:0)2464:1,USA/WA-UW-1666/2020|MT326121.1|20-03-20:1,USA/WA-UW-3815/2020|MT358678.1|20-03-27:1,USA/CA-QDX-2350/2020|MW191084.1|20-03-17:1,(USA/WA-S145/2020|MT632591.1|20-03-15:0,(USA/WA-S144/2020|MT632621.1|20-03-15:0,USA/WA-S583/2020|MT632943.1|20-03-24:0)2467:1)2466:1,USA/VA-DCLS-0024/2020|MT322412.1|20-03:1,USA/WA-UW325/2020|MT263405.1|20-03-16:1,USA/CA-QDX-2085/2020|MW190835.1|20-03-18:1,USA/WA-S446/2020|MT632952.1|20-04-01:1,USA/WA-UW75/2020|MT252797.1|20-03-10:1,USA/WA-UW-1294/2020|MT326187.1|20-03-18:1,(USA/WA-UW261/2020|MT259253.1|20-03-16:1,USA/WA-S297/2020|MT627615.1|20-03-13:0)2468:2,USA/WA-S577/2020|MT632954.1|20-03-28:1,USA/WA-UW162/2020|MT252723.1|20-03-13:2,USA/MA_MGH_00069/2020|MT520194.1|20-03-25:1,USA/WA-S1488/2020|MT827203.1|20-03-08:1,USA/WA-UW-4032/2020|MT461610.1|20-03-29:1,USA/WA-S437/2020|MT632866.1|20-03-31:2,USA/WA-S359/2020|MT632885.1|20-03-25:1,USA/CA-QDX-2449/2020|MW191180.1|20-03-16:1,(USA/CA-QDX-2113/2020|MW190850.1|20-03-18:3,USA/CA-QDX-2320/2020|MW191065.1|20-03-17:1,USA/CA-QDX-2405/2020|MW191108.1|20-03-17:0,USA/OH-ODH-SC21871/2020|EPI_ISL_940158|2020-03-23:0,USA/CA-QDX-2355/2020|MW191087.1|20-03-17:0,USA/CA-QDX-938/2020|MW064881.1|20-03-24:0,USA/CA-QDX-1513/2020|MW190202.1|20-03-17:0)2469:1,USA/WA-S424/2020|MT632997.1|20-03-28:1,USA/WA-UW56/2020|MT252812.1|20:1,USA/WA-UW57/2020|MT252816.1|20:1,(USA/WA-UW202/2020|MT246459.1|20-03-12:2,USA/WA-UW219/2020|MT246476.1|20-03-13:2)2470:1,USA/WA-S154/2020|MT632543.1|20-03-16:2,USA/MN-MDH-1452/2020|MT893018.1|20-03-26:1,USA/CA-CZB0721/2020|MT385444.1|20-03-31:3,USA/WA-CDC-8380/2020|MW172509.1|20-03-03:1,USA/WA-UW373/2020|MT263453.1|20-03-24:1,USA/TX-DSHS-0180/2020|MW093501.1|20-03-16:2,((AUS/VIC568/2020|MT641693.1|20-03-25:1,AUS/TAS221/2020|MT973295.1|20-03-26:1,Australia/NSW568/2020|EPI_ISL_478680|2020-03-25:1,Australia/NSW99/2020|EPI_ISL_427777|2020-03-25:1,AUS/TAS151/2020|MT973464.1|20-03-28:1,(Australia/VIC364/2020|EPI_ISL_426672|2020-03-22:0,AUS/VIC364/2020|MT451255.1|20-03-22:0)2473:1,Australia/WA423/2020|EPI_ISL_672635|2020-03-25:0,Australia/VIC532/2020|EPI_ISL_426798|2020-03-23:0,Australia/TAS99/2020|EPI_ISL_522769|2020-03-24:0,Australia/NSW98/2020|EPI_ISL_427774|2020-03-25:0,Australia/SAP125/2020|EPI_ISL_451134|2020-03-21:0,Australia/VIC568/2020|EPI_ISL_426828|2020-03-25:0,Australia/TAS145/2020|EPI_ISL_522606|2020-03-26:0,AUS/TAS145/2020|MT973460.1|20-03-26:0,AUS/TAS99/2020|MT973428.1|20-03-24:0)2472:1,Australia/ACT0006/2020|EPI_ISL_498473|2020-03-25:1,Australia/SAP243/2020|EPI_ISL_468015|2020-03-25:1,AUS/TAS46/2020|MT973381.1|20-03-27:1,(Australia/VIC316/2020|EPI_ISL_420007|2020-03-24:0,AUS/VIC1852/2020|MT745597.1|20-03-24:0)2474:1,(Australia/VPRL006/2020|EPI_ISL_455598|2020-04-01:0,Australia/SAP387/2020|EPI_ISL_492152|2020-04-01:0)2475:1,(Australia/NSW331/2020|EPI_ISL_451593|2020-03-25:0,Australia/ACT0032/2020|EPI_ISL_498499|2020-03-25:0)2476:1,(Australia/NSW549/2020|EPI_ISL_455088|2020-03-21:0,Australia/NSW2212/2020|EPI_ISL_500667|2020-03-21:0)2477:3,AUS/VIC317/2020|MT451209.1|20-03-24:0,Australia/VIC317/2020|EPI_ISL_420008|2020-03-24:0,Australia/QLD1346/2020|EPI_ISL_849688|2020-03-30:0,Australia/SAP393/2020|EPI_ISL_492158|2020-03-21:0,Australia/NSW501/2020|EPI_ISL_455041|2020-03-23:0,Australia/TAS46/2020|EPI_ISL_522721|2020-03-27:0,Australia/WA143/2020|EPI_ISL_596706|2020-03-22:0,Australia/WA292/2020|EPI_ISL_596835|2020-03-26:0,Australia/NSW251/2020|EPI_ISL_451516|2020-03-28:0,Australia/NSW96/2020|EPI_ISL_427678|2020-03-23:0,Australia/NSW95/2020|EPI_ISL_427672|2020-03-23:0,Australia/WA312/2020|EPI_ISL_596855|2020-03-26:0,Australia/WA305/2020|EPI_ISL_596848|2020-03-25:0,Australia/NSW350/2020|EPI_ISL_451611|2020-03-24:0,Australia/ACT0035/2020|EPI_ISL_498502|2020-03-25:0,Australia/NSW97/2020|EPI_ISL_427769|2020-03-22:0,Australia/SAP130/2020|EPI_ISL_451137|2020-03-24:0,Australia/QLD982/2020|EPI_ISL_530262|2020-03-21:0)2471:1,((Australia/VIC721/2020|EPI_ISL_427004|2020-03-27:1,Australia/VIC470/2020|EPI_ISL_426762|2020-03-26:3,(AUS/VIC1293/2020|MW153049.1|20-04-09:0,Australia/VIC1293/2020|EPI_ISL_563609|2020-04-09:0,AUS/VIC1292/2020|MT641735.1|20-04-09:0)2480:5,(Australia/VIC365/2020|EPI_ISL_426673|2020-03-22:0,AUS/VIC365/2020|MT451256.1|20-03-22:0)2481:1,(Australia/TAS48/2020|EPI_ISL_522723|2020-04-05:0,AUS/TAS48/2020|MT973383.1|20-04-05:0)2482:4,(Australia/VIC288/2020|EPI_ISL_419979|2020-03-22:0,AUS/VIC288/2020|MT451182.1|20-03-22:0)2483:1,(Australia/TAS91/2020|EPI_ISL_522761|2020-04-01:0,AUS/TAS91/2020|MT973420.1|20-04-01:0)2484:2,Australia/TAS125/2020|EPI_ISL_522590|2020-03-29:0,Australia/ACT0020/2020|EPI_ISL_498487|2020-03-21:0,Australia/VIC355/2020|EPI_ISL_426663|2020-03-21:0,Australia/WA287/2020|EPI_ISL_596830|2020-03-26:0,AUS/TAS125/2020|MT973447.1|20-03-29:0)2479:1,Australia/NSW250/2020|EPI_ISL_451515|2020-03-29:1,Australia/QLD1150/2020|EPI_ISL_639753|2020-03-30:2,Australia/QLD1078/2020|EPI_ISL_593597|2020-03-19:0,Australia/VIC225/2020|EPI_ISL_419920|2020-03-20:0,Australia/TAS202/2020|EPI_ISL_522644|2020-03-27:0,Australia/QLD981/2020|EPI_ISL_530261|2020-03-20:0,AUS/TAS202/2020|MT973491.1|20-03-27:0)2478:1,(Australia/SAP278/2020|EPI_ISL_483085|2020-03-28:2,Australia/VIC434/2020|EPI_ISL_426733|2020-03-25:1,AUS/TAS261/2020|MT973327.1|20-04-08:1,AUS/VIC140/2020|MT451044.1|20-03-16:0,Australia/VIC140/2020|EPI_ISL_419837|2020-03-16:0,Australia/TAS228/2020|EPI_ISL_522657|2020-04-01:0,Australia/QLD1546/2020|EPI_ISL_962181|2020-03-12:0,Australia/SAP137/2020|EPI_ISL_451141|2020-03-26:0,Australia/NSW228/2020|EPI_ISL_451494|2020-03-29:0,AUS/TAS228/2020|MT973301.1|20-04-01:0,AUS/TAS224/2020|MT973297.1|20-03-27:0)2485:1,(AUS/TAS165/2020|MT973472.1|20-03-14:1,AUS/TAS63/2020|MT973397.1|20-03-23:1,Australia/NSW559/2020|EPI_ISL_455098|2020-03-22:1,AUS/TAS122/2020|MT973444.1|20-03-12:0,Australia/TAS122/2020|EPI_ISL_522588|2020-03-12:0,Australia/VIC57/2020|EPI_ISL_419779|2020-03-12:0,Australia/TAS65/2020|EPI_ISL_522737|2020-03-18:0,Australia/TAS64/2020|EPI_ISL_522736|2020-03-14:0,Australia/TAS63/2020|EPI_ISL_522735|2020-03-23:0,Australia/VIC46/2020|EPI_ISL_419816|2020-03-11:0,AUS/TAS65/2020|MT973399.1|20-03-18:0,AUS/TAS64/2020|MT973398.1|20-03-14:0,AUS/VIC57/2020|MT450972.1|20-03-12:0)2486:1,USA/WA-CDC-8374/2020|MW172504.1|20-03-03:1,(USA/UT-UPHL-201206797/2020|MW346347.1|20-04-06:1,USA/UT-00679/2020|MT444590.1|20-04-05:0,USA/UT-0679/2020|EPI_ISL_435380|2020-04-05:0,USA/UT-00679/2020|MW053804.1|20-04-05:0)2487:1,USA/CA-CZB-1104/2020|MT460124.1|20-04-28:1,(USA/MA-Yale-446/2020|EPI_ISL_738252|2020-04-15:1,USA/NC-UNC-LCCC0006/2020|EPI_ISL_877590|2020-03-28:6,USA/NC-UNC-LCCC0009/2020|EPI_ISL_877593|2020-04-04:1,USA/NY-UB-00074/2020|EPI_ISL_1009328|2020-04-10:1,USA/NJ-NYGC-NJ-BioR-293-AmpliSeq/2020|EPI_ISL_2193755|2020-07-02:2,USA/CT-Yale-057/2020|MT635248.1|20-03-28:0,USA/FL-BPHL-0603/2020|MT834651.1|20-03-18:0)2488:2,(USA/CT-Yale-041/2020|MT635234.1|20-03-16:0,(USA/CO-QDX-682/2020|MW064726.1|20-03-18:3,USA/TN-QDX-2686/2020|MW191492.1|20-03-17:1,(USA/OR-PROV-020/2020|EPI_ISL_482306|2020-03-26:1,(USA/OR-OHSU-0049/2020|EPI_ISL_468086|2020-04-16:1,USA/MN-MDH-1273/2020|EPI_ISL_482994|2020-03-10:1)2492:1,USA/OR-OHSU-0051/2020|EPI_ISL_437531|2020-04-17:2)2491:1,USA/AZ-TG268903/2020|EPI_ISL_426513|2020-03-11:1,(USA/FHCRC-1849/2020|MW593840.1|20-03-20:0,USA/OR-UW-1849/2020|EPI_ISL_424286|2020-03-20:0,USA/OR-UW-1849/2020|MT326041.1|20-03-20:0)2493:1,(USA/WA-UW-2020/2020|EPI_ISL_485974|2020-03-24:0,USA/FHCRC-2020/2020|MW593268.1|20-03-24:0)2494:1,(USA/OR-PROV-228/2020|EPI_ISL_482463|2020-03-18:0,USA/OR-PROV-039/2020|EPI_ISL_482321|2020-03-27:0)2495:1,USA/WA-S90/2020|MT627243.1|20-02-29:0,USA/WA-S89/2020|MT627233.1|20-02-29:0)2490:1)2489:1,USA/CT-Yale-009/2020|MT635207.1|20-03:1,USA/WA-S573/2020|MT632915.1|20-03-26:1,USA/WA-S290/2020|MT632633.1|20-03-23:3,USA/WA-S213/2020|MT632530.1|20-03-20:1,USA/WA-S78/2020|MT627301.1|20-03-05:1,USA/WA-S31/2020|MT627230.1|20-03-02:1,USA/CA-CZB0109/2020|MT385490.1|20-03-28:1,USA/WA-S27/2020|MT627220.1|20-03-01:1,USA/WA-S14/2020|MT627215.1|20-03-03:3,(USA/CA-CZB0151/2020|MT385485.1|20-04-08:2,((USA/CA-CZB0154/2020|MT385471.1|20-04-08:1,USA/CA-CZB011/2020|MT385487.1|20-03-25:4,USA/CA-QDX-1552/2020|MW190233.1|20-03-18:0,USA/CA-CZB076/2020|MT385481.1|20-03-28:0)2498:1,USA/CA-QDX-1914/2020|MW190634.1|20-03-14:2)2497:1)2496:1,USA/WA-S41/2020|MT627212.1|20-02-28:1,USA/FL-BPHL-1826/2020|MW206491.1|20-04-08:1,(USA/FHCRC-6901/2020|MW593521.1|20-04-09:2,USA/WA-UW-2225/2020|MT345837.1|20-03-23:0,USA/FHCRC-3319/2020|MW593450.1|20-03-26:0,USA/WA-UW-1448/2020|MT293202.1|20-03-19:0)2499:1,USA/WA-UW-1672/2020|MT326124.1|20-03-20:1,England/GSTT-265D615/2020|20-03-24:3,(USA/20x1099/2020|MW521501.1|20-04-10:2,(USA/WA-UW-3012/2020|EPI_ISL_486078|2020-03-27:0,USA/WA-S349/2020|MT632817.1|20-04-02:0)2501:3)2500:1,USA/FHCRC-4757/2020|MW593887.1|20-03-28:1,USA/FHCRC-279/2020|MW593752.1|20-03-09:1,USA/FHCRC-4624/2020|MW593775.1|20-03-29:2,USA/FHCRC-9410/2020|MW593379.1|20-04-04:2,USA/FHCRC-4908/2020|MW593374.1|20-04-04:2,USA/FHCRC-1746/2020|MW593226.1|20-03-21:1,USA/FHCRC-6984/2020|MW593588.1|20-03-30:1,USA/FHCRC-1181/2020|MW593217.1|20-03-16:2,USA/FHCRC-3658/2020|MW593480.1|20-03-25:2,USA/WA-S292/2020|MT627612.1|20-03-05:1,USA/FL-BPHL-0665/2020|MT846427.1|20-03-15:1,USA/WA-S452/2020|MT632992.1|20-03-31:1,USA/WA-S377/2020|MT633007.1|20-03-26:1,USA/MN-MDH-103/2020|EPI_ISL_460045|2020-03-15:1,USA/WA-UW-4599/2020|EPI_ISL_515277|2020-03-29:1,Canada/BC_0554880/2020|EPI_ISL_418817|2020-03-13:1,Canada/BC_17080413/2020|EPI_ISL_468688|2020-04:4,Canada/BC_20505516/2020|EPI_ISL_462775|2020-03:3,(Canada/BC_16223737/2020|EPI_ISL_468679|2020-04:1,((Canada/BC_15678040/2020|EPI_ISL_468672|2020-04:1,Canada/BC_15478567/2020|EPI_ISL_468670|2020-04:1,Canada/BC_16917931/2020|EPI_ISL_468685|2020-04:0,Canada/BC_17607523/2020|EPI_ISL_468689|2020-04:0,Canada/BC_15710616/2020|EPI_ISL_468675|2020-04:0,Canada/BC_15708725/2020|EPI_ISL_468674|2020-04:0,Canada/BC_15682745/2020|EPI_ISL_468673|2020-04:0,Canada/BC_15474127/2020|EPI_ISL_468669|2020-04:0,Canada/BC_15467213/2020|EPI_ISL_468668|2020-04:0,Canada/BC_13662361/2020|EPI_ISL_467342|2020-04:0,Canada/BC_14592943/2020|EPI_ISL_467429|2020-04:0,Canada/BC_14592296/2020|EPI_ISL_467428|2020-04:0,Canada/BC_14282914/2020|EPI_ISL_467427|2020-04:0,Canada/BC_19133870/2020|EPI_ISL_469218|2020-04:0)2504:1,(Canada/BC_15222281/2020|EPI_ISL_468664|2020-04:0,Canada/BC_15222496/2020|EPI_ISL_468665|2020-04:0)2505:1)2503:1,Canada/BC_12246693/2020|EPI_ISL_467333|2020-04:1,(Canada/BC_22502164/2020|EPI_ISL_477032|2020-04:1,(Canada/BC_19196568/2020|EPI_ISL_469220|2020-04:0,(Canada/BC_21358214/2020|EPI_ISL_477024|2020-04:1,Canada/BC_21355315/2020|EPI_ISL_477023|2020-04:0,Canada/BC_19803546/2020|EPI_ISL_469223|2020-04:0)2508:1)2507:1,Canada/BC_21451231/2020|EPI_ISL_477029|2020-04:0,Canada/BC_18717764/2020|EPI_ISL_469211|2020-04:0)2506:1,USA/WA-UW-201/2020|EPI_ISL_570987|2020-03-08:1,Canada/BC_18839283/2020|EPI_ISL_469212|2020-04:1,Canada/BC_13088259/2020|EPI_ISL_467340|2020-04:0,Canada/BC_09986014/2020|EPI_ISL_477075|2020-05:0,Canada/BC_21449836/2020|EPI_ISL_477028|2020-04:0,Canada/BC_21426895/2020|EPI_ISL_477025|2020-04:0,Canada/BC_26602426/2020|EPI_ISL_463242|2020-03:0,Canada/BC_25143276/2020|EPI_ISL_463217|2020-03:0,Canada/BC_06238282/2020|EPI_ISL_466797|2020-04:0,Canada/BC_04033837/2020|EPI_ISL_466762|2020-04:0)2502:1,(AUS/VIC1365/2020|MT612109.1|20-04-13:2,Canada/BC_26172976/2020|EPI_ISL_463231|2020-03:0,Canada/BC_02246883/2020|EPI_ISL_466720|2020-04:0)2509:1,USA/OR-OHSU-0241/2020|EPI_ISL_509078|2020-04-05:1,USA/OR-OHSU-0188/2020|EPI_ISL_468129|2020-05-13:1,USA/WA-UW-2928/2020|EPI_ISL_486052|2020-03-29:2,(USA/AZ-TG491581/2020|EPI_ISL_695178|2020-06-21:1,USA/AZ-TG371289/2020|EPI_ISL_694548|2020-05-19:1,((USA/AZ-TG280788/2020|EPI_ISL_694148|2020-04-17:1,USA/AZ-ASPHL-665/2020|EPI_ISL_2135963|2020-05-11:2,USA/AZ-TG280790/2020|EPI_ISL_694149|2020-04-17:0,USA/AZ-TG280821/2020|EPI_ISL_694167|2020-04-21:0,USA/AZ-TG276577/2020|EPI_ISL_694112|2020-04-15:0,USA/AZ-TG276592/2020|EPI_ISL_694117|2020-04-15:0,USA/AZ-TG276588/2020|EPI_ISL_694116|2020-04-16:0,USA/AZ-TG276586/2020|EPI_ISL_694115|2020-04-16:0,USA/AZ-TG305800/2020|EPI_ISL_694280|2020-04-28:0,USA/AZ-TG305796/2020|EPI_ISL_694279|2020-04-27:0,USA/AZ-TG280874/2020|EPI_ISL_694205|2020-04-23:0,USA/AZ-ASPHL-666/2020|EPI_ISL_2135964|2020-05-11:0,USA/AZ-ASPHL-314/2020|EPI_ISL_2135972|2020-04-20:0,USA/AZ-ASPHL-601/2020|EPI_ISL_2135930|2020-05-08:0,USA/AZ-ASPHL-192/2020|EPI_ISL_2249485|2020-04-11:0)2512:2,USA/AZ-TG273344/2020|EPI_ISL_694057|2020-04-03:0,USA/AZ-ASPHL-164/2020|EPI_ISL_2249494|2020-04-09:0)2511:2,(USA/AZ-TG371263/2020|EPI_ISL_694523|2020-05-18:2,USA/AZ-TG371297/2020|EPI_ISL_694553|2020-05-19:0)2513:1,(USA/NM-UNM-00270/2020|EPI_ISL_508106|2020-05-13:1,(USA/NMDOH-2020132665/2020|MW070039.1|20-06-16:0,USA/NMDOH-2020132668/2020|MW070040.1|2020-06-16:0)2515:1)2514:1,(USA/AZ-TG306014/2020|EPI_ISL_694314|2020-04-30:2,USA/AZ-TG305718/2020|EPI_ISL_694255|2020-04-25:0)2516:1,USA/AZ-ASPHL-613/2021|EPI_ISL_2135922|2021-04-27:2,(USA/AZ-ASPHL-612/2021|EPI_ISL_2227575|2021-04-03:0,USA/AZ-TG371288/2020|EPI_ISL_694547|2020-05-19:1)2517:1,USA/AZ-ASPHL-174/2020|EPI_ISL_2249491|2020-04-10:1,USA/AZ-TG701123/2020|EPI_ISL_1113234|2020-04-06:0,USA/AZ-TG280820/2020|EPI_ISL_694166|2020-04-20:0,USA/AZ-TG352081/2020|EPI_ISL_694427|2020-05-29:0,USA/AZ-TG305789/2020|EPI_ISL_694277|2020-04-28:0,USA/AZ-TG280873/2020|EPI_ISL_694204|2020-04-23:0,USA/AZ-TG395940/2020|EPI_ISL_694775|2020-06-08:0,USA/AZ-TG306016/2020|EPI_ISL_694315|2020-04-30:0,USA/AZ-TG305999/2020|EPI_ISL_694309|2020-04-30:0,USA/AZ-TG408136/2020|EPI_ISL_694895|2020-06-12:0,USA/AZ-ASPHL-193/2020|EPI_ISL_2249484|2020-04-11:0,USA/AZ-ASPHL-195/2020|EPI_ISL_2249483|2020-04-11:0)2510:1,USA/NY-NYCPHL-000439/2020|EPI_ISL_631913|2020-03-09:2,USA/WA-UW-1158/2020|EPI_ISL_485971|2020-03-17:4,USA/WA-UW-3992/2020|EPI_ISL_427231|2020-03-29:8,Canada/BC_23918026/2020|EPI_ISL_463189|2020-03:1,Canada/BC_23840285/2020|EPI_ISL_463188|2020-03:1,USA/ID-UW-2041/2020|EPI_ISL_485945|2020-03-22:1,(USA/CA-CSMC13/2020|EPI_ISL_475607|2020-03-28:7,USA/OR-PROV-042/2020|EPI_ISL_482324|2020-03-19:0,USA/MA-DPH-00011/2020|MT873332.1|20-03-10:0)2518:1,USA/CA-UCLA-62/2020|EPI_ISL_537587|2020-03-17:1,USA/NY-UB-00018/2020|EPI_ISL_1009291|2020-04-01:2,USA/WA-UW-4591/2020|EPI_ISL_460627|2020-03-31:1,USA/WA-UW-4545/2020|EPI_ISL_460621|2020-03-29:1,Canada/BC_64686/2020|EPI_ISL_415586|2020-03-05:1,USA/AZ-TG271854/2020|EPI_ISL_426537|2020-03-17:1,Australia/QLD1109/2020|EPI_ISL_593626|2020-03-26:2,(USA/AZ-TG268913/2020|EPI_ISL_426517|2020-03-14:1,(Canada/BC_22514413/2020|EPI_ISL_462837|2020-03:0,Canada/BC_8150537/2020|EPI_ISL_418847|2020-03-12:0,Canada/BC_22511314/2020|EPI_ISL_462836|2020-03:0)2520:1)2519:1,USA/WA-UW-834/2020|EPI_ISL_570204|2020-03-13:10,(Canada/BC_6981299/2020|EPI_ISL_418841|2020-03-11:0,(Canada/BC_16505592/2020|EPI_ISL_477085|2020-03:0,Canada/BC_02038211/2020|EPI_ISL_477088|2020-03:0)2522:2)2521:1,USA/AZ-TG648604/2020|EPI_ISL_695853|2020-04-28:2,USA/WA-S25/2020|EPI_ISL_417078|2020-03-02:1,Canada/ON-QGLO-021/2020|EPI_ISL_459878|2020-03-27:1,USA/NY-Wadsworth-25299-01/2020|EPI_ISL_676756|2020-03-20:1,(USA/OK_08/2020|EPI_ISL_475762|2020:1,USA/MN-MDH-141/2020|EPI_ISL_427280|2020-03-21:0)2523:1,Canada/ON-PHL-0142/2020|EPI_ISL_418341|2020-03:1,USA/NV-NSPHL-A0031/2020|EPI_ISL_515317|2020-03-21:2,(USA/WA-UW-517/2020|MT412252.1|20-03-11:1,(USA/WI-GMF-00227/2020|EPI_ISL_418186|2020-03-23:0,USA/WI-GMF-00228/2020|EPI_ISL_418187|2020-03-23:0)2525:1)2524:1,USA/NY-NYCPHL-000807/2020|EPI_ISL_632186|2020-03-23:2,USA/WA-UW-1997/2020|EPI_ISL_570986|2020-03-24:1,USA/IN-Lilly-IPB0173-08bc15/2020|EPI_ISL_911576|2020-03-25:1,Canada/ON_QGLO-023/2020|EPI_ISL_459879|2020-03-28:2,USA/WA-S473/2020|EPI_ISL_434233|2020-04-03:1,USA/WA-UW30/2020|EPI_ISL_414617|2020-03-08:2,Canada/BC_24825751/2020|EPI_ISL_463216|2020-03:1,Australia/QLD1175/2020|EPI_ISL_639766|2020-03-23:1,Australia/VIC423/2020|EPI_ISL_426723|2020-03-25:1,USA/WA-UW27/2020|EPI_ISL_414596|2020-03-04:1,(Canada/BC_22332113/2020|EPI_ISL_462828|2020-03:1,Canada/MB-NML-1023/2020|EPI_ISL_582388|2020-04-18:0)2526:1,(Canada/BC_10616731/2020|EPI_ISL_477119|2020-04:1,Canada/BC_10600259/2020|EPI_ISL_477114|2020-04:1,Canada/BC_20367856/2020|EPI_ISL_477022|2020-04:0,Canada/BC_10601268/2020|EPI_ISL_477116|2020-04:0,Canada/BC_10600634/2020|EPI_ISL_477115|2020-04:0,Canada/BC_09040534/2020|EPI_ISL_477113|2020-04:0,Canada/BC_09029034/2020|EPI_ISL_477111|2020-04:0,Canada/BC_09026743/2020|EPI_ISL_477110|2020-04:0,Canada/BC_09025513/2020|EPI_ISL_477109|2020-04:0,Canada/BC_09023420/2020|EPI_ISL_477108|2020-04:0,Canada/BC_09021025/2020|EPI_ISL_477107|2020-04:0,Canada/BC_09009433/2020|EPI_ISL_477105|2020-04:0,Canada/BC_07917795/2020|EPI_ISL_477100|2020-04:0)2527:3,Canada/BC_21388915/2020|EPI_ISL_462811|2020-03:1,USA/NY-NYCPHL-000265/2020|EPI_ISL_631791|2020-03-16:1,Canada/BC_01210684/2020|EPI_ISL_466703|2020-04:1,USA/MN-MDH-75/2020|EPI_ISL_460064|2020-03-16:2,(USA/WA-UW-4682/2020|EPI_ISL_486097|2020-04-06:0,USA/WA-UW-4776/2020|EPI_ISL_486099|2020-03-27:1)2528:1,(USA/IL-NM0108/2020|EPI_ISL_444593|2020-03-20:1,USA/IL-CDC-0089/2020|MT325578.1|20-03-07:0)2529:1,(Canada/BC_10589793/2020|EPI_ISL_467314|2020-04:0,(USA/WA-S97/2020|MT627219.1|20-02-28:0,USA/WA-S96/2020|MT627226.1|20-02-28:0,USA/WA-S95/2020|MT627235.1|20-02-28:0)2531:1)2530:1,Australia/QLD1271/2020|EPI_ISL_693273|2020-03-20:1,(Canada/QC-JUS-V5301560/2020|EPI_ISL_890778|2020-03-27:2,(USA/CA-QDX-03/2020|EPI_ISL_454693|2020-03-13:0,USA/CA-QDX-00000003/2020|MT452576.1|20-03-13:0)2533:1)2532:1,(Canada/BC_05845391/2020|EPI_ISL_466791|2020-04:1,(USA/UT-UPHL-201126219/2020|MW290964.1|20-04-07:0,USA/UT-UPHL-201017152/2020|MW172737.1|20-04-07:0)2535:3)2534:1,(USA/NY-Wadsworth-43613-01/2020|EPI_ISL_676834|2020-04-10:0,USA/NY-Wadsworth-38888-01/2020|EPI_ISL_676805|2020-04-06:1,USA/NY-UB-00137/2020|EPI_ISL_1009365|2020-04-17:2)2536:1,USA/AZ-TG266871/2020|EPI_ISL_694047|2020-03-10:1,USA/TX-HMH031/2020|EPI_ISL_434740|2020-03-24:4,USA/ID-UNM-IBL040/2020|EPI_ISL_632882|2020-03-18:1,USA/MN131-MDH131/2020|EPI_ISL_421687|2020-03-16:1,(Canada/QC-LSPQ-L00235849/2020|EPI_ISL_536111|2020-03-23:0,Canada/QC-LSPQ-L00235855/2020|EPI_ISL_536112|2020-03-23:1)2537:1,USA/NY-Wadsworth-13977-01/2020|EPI_ISL_525607|2020-03-12:1,USA/MO-MSPHL-000021/2020|EPI_ISL_1362572|2020-03-22:2,USA/MO-MSPHL-000002/2020|EPI_ISL_1362553|2020-03-14:1,((USA/WA-UW-1465/2020|EPI_ISL_424177|2020-03-17:2,USA/FHCRC-1465/2020|MW593860.1|20-03-17:0,USA/FHCRC-5993/2020|MW593913.1|20-03-30:3)2539:1,USA/WA-S309/2020|EPI_ISL_434069|2020-04-03:6,USA/WA-UW-1863/2020|MT326039.1|20-03-23:0,USA/WA-UW-2250/2020|MT345842.1|20-03-24:0,USA/WA-QDX-2176/2020|MW190934.1|20-03-21:0,USA/WA-UW-2249/2020|MT345840.1|20-03-24:0,USA/WA-UW-2247/2020|MT345841.1|20-03-24:0,USA/WA-S348/2020|MT632919.1|20-04-01:0,USA/WA-QDX-288/2020|MW064451.1|20-03-20:0)2538:1,(NewZealand/20VR2928/2020|EPI_ISL_579355|2020:1,(Canada/BC_8606204/2020|EPI_ISL_418850|2020-03-13:1,Canada/BC_24232310/2020|EPI_ISL_463201|2020-03:1)2541:2,NewZealand/20VR1000/2020|EPI_ISL_579120|2020-03-16:0,Canada/BC_22056219/2020|EPI_ISL_462823|2020-03:0,Canada/BC_21282517/2020|EPI_ISL_462804|2020-03:0)2540:3,Australia/NSW100/2020|EPI_ISL_427722|2020-03-19:1,Canada/AB-46714/2020|EPI_ISL_805897|2020-03-18:2,(USA/WA-UW19/2020|EPI_ISL_414367|2020-03-05:2,(USA/WA-UW-7006/2020|EPI_ISL_570157|2020-04-06:0,USA/FHCRC-7006/2020|MW593590.1|20-04-06:0)2543:1)2542:1,USA/WA-UW222/2020|MT246479.1|20-03-13:1,(((USA/WA-UW-4335/2020|MT358671.1|20-03-30:1,USA/WA-UW-4039/2020|MT358742.1|20-03-29:0,USA/WA-QDX-02-2/2020|EPI_ISL_454692|2020-03-13:0,USA/WA-QDX-00000002/2020|MT452575.1|20-03-13:0,USA/UT-QDX-118/2020|MT614556.1|20-03-13:0)2546:1,USA/FHCRC-5135/2020|MW593909.1|20-04-01:1,(USA/FHCRC-3083/2020|MW593451.1|20-04-15:1,USA/WA-PROV-707/2020|EPI_ISL_1017216|2020-10-29:1,USA/FHCRC-6678/2020|MW593918.1|20-04-10:0,USA/UN-UW-7473/2020|EPI_ISL_576513|2020-04-14:0)2547:1,(USA/CA-CDPH069/2020|EPI_ISL_755041|2020-04-13:1,USA/CA-CDPH068/2020|EPI_ISL_755040|2020-04-13:1,USA/CA-CDPH066/2020|EPI_ISL_755038|2020-04-13:0,USA/CA-CDPH067/2020|EPI_ISL_755039|2020-04-13:0)2548:1,USA/WA-UW-4747/2020|EPI_ISL_570058|2020-03-26:2,USA/WA-UW-6806/2020|EPI_ISL_570147|2020-04-10:1,env/USA/CA-UCDMC-27/2020|EPI_ISL_1093052|2020-04-25:2,(USA/ID-UW-3481/2020|EPI_ISL_490996|2020-03-25:2,USA/FHCRC-5797/2020|MW593766.1|20-03-31:0)2549:1,USA/CA-QDX-1067/2020|MW065104.1|20-03-19:1,USA/CA-QDX-2458/2020|MW191183.1|20-03-16:4,USA/CA-QDX-40/2020|MT614463.1|20-03-16:2,USA/WA-S232/2020|MT632502.1|20-03-08:1,USA/CA-QDX-78/2020|MT614474.1|20-03-16:1,USA/WA-UW-4766/2020|MT375452.1|20-03-28:0,USA/AZ-ASPHL-25/2021|EPI_ISL_2227494|2021-04-19:0,USA/WA-S255/2020|MT632575.1|20-03-08:0,USA/CA-CZB045/2020|MT385445.1|20-03-25:0,USA/CA-CZB-1145/2020|MT481936.1|20-04-07:0)2545:1,(USA/UT-UPHL-201009968/2020|MW181477.1|20-04-18:0,USA/UT-UPHL-201007651/2020|MW181465.1|20-04-18:0)2550:2)2544:1,((Canada/BC_26590284/2020|EPI_ISL_463240|2020-03:1,Canada/BC_27222254/2020|EPI_ISL_463262|2020-03:0,Canada/BC_22032711/2020|EPI_ISL_462821|2020-03:0)2552:1,Canada/MB-NML-623/2020|EPI_ISL_582292|2020-03-29:1,Canada/BC_3842755/2020|EPI_ISL_418820|2020-03-09:0,USA/HI-CDC-7881/2020|MT344949.1|20-03-07:0)2551:1,(Canada/ON-S4/2020|EPI_ISL_1739546|2020-03-15:1,Canada/BC_23098110/2020|EPI_ISL_462842|2020-03:0,Canada/ON-SC0093/2020|EPI_ISL_933606|2020-03-19:0)2553:3,(USA/CA-QDX-2462/2020|MW191184.1|20-03-16:1,USA/CA-QDX-946/2020|MW064888.1|20-03-24:0)2554:1,((USA/CA-CZB-1616/2020|MT628268.1|20-04-16:1,(USA/CA-CZB-29441/2020|MZ206914.1|2020-04-22:1,USA/CA-CZB-1391/2020|MT628112.1|20-04-18:0,USA/CA-CZB-1603/2020|MT628255.1|20-04-03:0)2557:1,USA/CA-CZB-1605/2020|MT628257.1|20-04-04:0,USA/CA-CZB-9640/2020|MW483175.1|20-04-23:0,USA/CA-CZB-1608/2020|MT628260.1|20-04-06:0,USA/CA-CZB-1601/2020|MT628253.1|20-04-02:0,USA/CA-CZB-1608/2020|EPI_ISL_468537|2020-04-06:0)2556:1,USA/CA-CZB-1576/2020|MT628230.1|20-03-13:1,USA/CA-QDX-2318/2020|MW191064.1|20-03-16:1,USA/CA-CZB-2094/2020|EPI_ISL_486337|2020-04-26:1,USA/CA-CZB-2093/2020|MT750492.1|20-04-26:1,USA/CA-CZB-9548/2020|MW483155.1|20-04-13:0,USA/CA-CZB-9547/2020|MW483154.1|20-04-13:0,USA/CA-CZB-1611/2020|MT628263.1|20-04-09:0,USA/CA-CZB-1577/2020|MT628231.1|20-03-14:0,USA/CA-QDX-36/2020|MT614461.1|20-03-15:0,USA/CA-CZB-1614/2020|MT628266.1|20-04-14:0,USA/CA-CZB-1582/2020|MT628235.1|20-03-21:0,USA/CA-CZB-1582/2020|EPI_ISL_468512|2020-03-21:0,USA/CA-CZB-1611/2020|EPI_ISL_468540|2020-04-09:0)2555:2,((USA/FL-BPHL-0795/2020|MT890278.1|20-03-21:0,USA/FL-CDC-5091/2020|MT276330.2|20-02-28:2)2559:1,USA/FL-BPHL-0599/2020|MT834647.1|20-03-21:1,USA/WI-UW-59/2020|MT706180.1|20-03-24:1,USA/FL-BPHL-0568/2020|MT834614.1|20-03-13:2,USA/FL-BPHL-0796/2020|MT890279.1|20:2,USA/FL-BPHL-0565/2020|MT834611.1|20-03-13:0,USA/FL-BPHL-2116/2020|MW286671.1|20-03-11:0,USA/FL-BPHL-2115/2020|MW286670.1|20-03-11:0,USA/FL-BPHL-0660/2020|MT846422.1|20-03-13:0,USA/FL-BPHL-0575/2020|MT834621.1|20-03-21:0)2558:1,(((USA/UN-UW-666/2020|EPI_ISL_476922|2020-03-12:0,USA/UNKNOWN-UW-666/2020|MT827825.1|20-03-12:0,USA/WA-UW-1835/2020|EPI_ISL_424282|2020-03-23:0)2562:4,USA/WA-S160/2020|MT632566.1|20-03-17:0,USA/WA-UW-1835/2020|MT326037.1|20-03-23:0,USA/WA-S161/2020|MT632559.1|20-03-17:0)2561:1,(USA/UNKNOWN-UW-1403/2020|MT293177.1|20-03-16:1,(USA/UN-UW-686/2020|EPI_ISL_476932|2020-03-12:0,USA/UNKNOWN-UW-686/2020|MT827820.1|20-03-12:0)2564:1,(USA/UN-UW-629/2020|EPI_ISL_476910|2020-03-12:0,USA/UNKNOWN-UW-629/2020|MT827839.1|20-03-12:0)2565:1,USA/WA-UW286/2020|MT259276.1|20-03-15:0,USA/UN-UW-672/2020|EPI_ISL_476926|2020-03-12:0,USA/UNKNOWN-UW-672/2020|MT827822.1|20-03-12:0)2563:1,USA/WA-S58/2020|MT627234.1|20-03-05:1,USA/WA-UW323/2020|MT263403.1|20-03-16:1,USA/WA-S529/2020|MT632820.1|20-03-24:3,USA/WA-RML-3/2020|MT982405.1|20-05-26:1,(USA/FHCRC-7136/2020|MW593445.1|20-04-12:1,(USA/FHCRC-9639/2020|MW593392.1|20-05-20:2,(USA/FHCRC-9764/2020|MW593428.1|20-05-22:1,(USA/WA-UW-10795/2020|EPI_ISL_570357|2020-06-12:3,USA/FHCRC-11723/2020|MW593574.1|20-06-16:1,USA/WA-UW-10609/2020|EPI_ISL_570336|2020-06-12:0)2569:2)2568:2,USA/WA-UW-9532/2020|EPI_ISL_570259|2020-05-19:0)2567:2,USA/FHCRC-9700/2020|MW593387.1|20-05-22:3,(USA/WA-UW-9755/2020|EPI_ISL_501162|2020-05-25:6,USA/FHCRC-9755/2020|MW593447.1|20-05-25:0,USA/WA-UW-9534/2020|EPI_ISL_570260|2020-05-19:0,USA/WA-UW-9504/2020|EPI_ISL_570257|2020-05-18:0)2570:2,USA/UN-UW-5255/2020|EPI_ISL_576491|2020-04-08:3,USA/WA-UW-6527/2020|MT461654.1|20-04-05:0,USA/FHCRC-6896/2020|MW593920.1|20-04-09:0,USA/FHCRC-7863/2020|MW593415.1|20-04-20:0,USA/FHCRC-7145/2020|MW593411.1|20-04-12:0,USA/FHCRC-9717/2020|MW593377.1|20-05-22:0)2566:4,USA/WA-S106/2020|MT627216.1|20-02-29:1,(USA/WA-UW-4580/2020|MW485419.1|20-03-31:1,(USA/WA-RML-2/2020|MT982402.1|20-05-11:0,USA/WA-RML-6/2020|MT982404.1|20-05-11:3)2572:1)2571:1,USA/WA-UW-2048/2020|EPI_ISL_477699|2020-03-24:2,USA/WA-UW-2076/2020|EPI_ISL_477704|2020-03-25:1,USA/WA-UW31/2020|EPI_ISL_414618|2020-03-08:1,USA/WA-UW40/2020|MT252801.1|20-03-05:1,(USA/WA-S23/2020|MT627231.1|20-03-02:0,USA/WA-S22/2020|MT627228.1|20-03-02:0)2573:1,(USA/FHCRC-1228/2020|MW593825.1|20-03-16:0,USA/WA-UW332/2020|MT263412.1|20-03-16:0)2574:1,(USA/WA-UW-6441/2020|EPI_ISL_570115|2020-04-03:0,USA/FHCRC-6441/2020|MW593876.1|20-04-03:0)2575:2,(USA/UN-UW-1402/2020|EPI_ISL_424181|2020-03-16:0,USA/UNKNOWN-UW-1402/2020|MT326188.1|20-03-16:0)2576:7,(USA/WA-RML-1/2020|MT982403.1|20-04-20:0,USA/WA-RML-5/2020|MT982401.1|20-04-20:0,USA/WA-RML-4/2020|MT982406.1|20-06-15:0)2577:2,USA/WA-UW338/2020|MT263418.1|20-03-16:0,USA/WA17-UW13/2020|EPI_ISL_413652|2020-03-05:0,USA/WA16-UW12/2020|EPI_ISL_413651|2020-03-05:0,USA/WA15-UW11/2020|EPI_ISL_413650|2020-03-05:0,USA/UN-UW-667/2020|EPI_ISL_476923|2020-03-12:0,USA/FHCRC-1237/2020|MW593359.1|20-03-16:0,USA/UNKNOWN-UW-667/2020|MT827816.1|20-03-12:0,USA/WA-UW68/2020|MT252788.1|20-03-09:0,USA/WA-S20/2020|MT627316.1|20-03-02:0,USA/WA-S19/2020|MT627281.1|20-03-02:0,USA/WA-S86/2020|MT627246.1|20-03-01:0,USA/WA-S107/2020|MT627245.1|20-02-29:0,USA/WA-UW-1587/2020|MT293208.1|20-03-19:0,USA/WA-S139/2020|MT632595.1|20-03-12:0,USA/WA-S140/2020|MT632598.1|20-03-12:0,USA/WA-UW244/2020|MT259236.1|20-03-16:0)2560:1,(USA/WA-UW384/2020|MT263463.1|20-03-16:1,USA/WA-UW126/2020|MT252744.1|20:1,USA/WA-UW-753/2020|MT827818.1|20-03-12:1,USA/WA-UW-4555/2020|EPI_ISL_460623|2020-03-31:2,((USA/FL-TGH-0036/2020|EPI_ISL_1379445|2020-03-17:1,USA/ID-QDX-1533/2020|MW190251.1|20-03-17:1)2580:1,USA/UT-QDX-1472/2020|MW190292.1|20-03-15:0)2579:1)2578:1,((USA/CA-CSMC34/2020|EPI_ISL_475645|2020-04-03:4,USA/CA-QDX-1879/2020|MW190624.1|20-03-14:0,USA/FL-BPHL-2102/2020|MW286657.1|20-03-04:0,USA/FL-BPHL-2101/2020|MW286656.1|20-03-04:0)2582:1,(USA/WA-S1007/2020|MT642278.1|20-04-30:1,USA/WA-S733/2020|MT641518.1|20-04-13:2,USA/WA-S1019/2020|MT642121.1|20-04-30:2,(USA/WA-S697/2020|MT641519.1|20-04-08:0,USA/WA-S691/2020|MT641546.1|20-04-08:0)2584:1,USA/WA-S675/2020|MT641642.1|20-04-08:0,USA/WA-S693/2020|MT641591.1|20-04-08:0,USA/WA-S822/2020|MT641598.1|20-04-16:0,USA/WA-S743/2020|MT641574.1|20-04-13:0)2583:1,Australia/VIC359/2020|EPI_ISL_426667|2020-03-22:1,USA/FL-TGH-0059/2020|EPI_ISL_1379468|2020-03-22:1,Canada/QC-LSPQ-L00232271/2020|EPI_ISL_535983|2020-03-22:1,(USA/WA-S881/2020|MT642391.1|20-04-23:1,USA/WA-S736/2020|MT641533.1|20-04-13:1,USA/WA-S1063/2020|MT642357.1|20-04-30:1,USA/WA-S813/2020|MT641510.1|20-04-15:1,((USA/WA-S838/2020|MT642216.1|20-04-22:1,USA/WA-S851/2020|MT642308.1|20-04-24:0,USA/WA-S1052/2020|MT642177.1|20-05-01:1,((USA/WA-S2121/2020|MT831371.1|20-06-08:1,USA/WA-S2409/2020|MT831748.1|20-06-16:0,USA/WA-S1904/2020|EPI_ISL_496330|2020-05-29:0,USA/WA-S2109/2020|EPI_ISL_497537|2020-06-08:0,USA/WA-S1904/2020|MT834236.1|20-05-29:0,USA/WA-S2109/2020|MT831341.1|20-06-08:0,USA/WA-S2120/2020|MT831333.1|20-06-08:0)2589:2,USA/WA-S2116/2020|MT831415.1|20-06-08:1,USA/WA-S1780/2020|MT834304.1|20-06-02:1,USA/WA-S1705/2020|MT834056.1|20-06-01:2,USA/WA-S1742/2020|MT834279.1|20-06-02:0,USA/WA-S2115/2020|EPI_ISL_497543|2020-06-08:0,USA/WA-S1804/2020|EPI_ISL_496230|2020-06-02:0,USA/WA-S2115/2020|MT831430.1|20-06-08:0,USA/WA-S1903/2020|MT834242.1|20-05-29:0,USA/WA-S1743/2020|MT834309.1|20-06-02:0,USA/WA-S1704/2020|MT834316.1|20-06-01:0,USA/WA-S1707/2020|MT834260.1|20-06-01:0,USA/WA-S1868/2020|MT834111.1|20-05-27:0,USA/WA-S1869/2020|MT834290.1|20-05-27:0,USA/WA-S1951/2020|MT831429.1|20-06-02:0,USA/WA-S2128/2020|MT831403.1|20-06-07:0,USA/WA-S1616/2020|MT834259.1|20-05-27:0,USA/WA-S1738/2020|MT834258.1|20-06-02:0,USA/WA-S1566/2020|MT834301.1|20-05-27:0,USA/WA-S1739/2020|MT834308.1|20-06-02:0,USA/WA-S1617/2020|MT834276.1|20-05-27:0,USA/WA-S1740/2020|MT834325.1|20-06-02:0,USA/WA-S1673/2020|MT834099.1|20-05-29:0,USA/WA-S1741/2020|MT834319.1|20-06-02:0,USA/WA-S1706/2020|MT834295.1|20-06-01:0,USA/WA-S1870/2020|MT834266.1|20-05-27:0,USA/WA-S2110/2020|MT831446.1|20-06-08:0)2588:1)2587:1,(USA/WA-S650/2020|EPI_ISL_438203|2020-04-20:0,USA/WA-S650/2020|MT628053.1|20-04-20:0)2590:1,USA/WA-S844/2020|MT642293.1|20-04-22:0,USA/WA-S956/2020|MT642361.1|20-05-01:0,USA/WA-S1181/2020|MT642350.1|20-05-06:0)2586:1,USA/WA-S732/2020|MT641544.1|20-04-13:1,USA/WA-S1018/2020|MT642295.1|20-04-30:1,USA/WA-S955/2020|MT642071.1|20-05-01:5,USA/WA-S686/2020|MT641620.1|20-04-08:0,USA/WA-S821/2020|MT641596.1|20-04-16:0,USA/WA-S734/2020|MT641583.1|20-04-13:0,USA/WA-S735/2020|MT641566.1|20-04-13:0,USA/WA-S757/2020|MT641579.1|20-04-13:0,USA/WA-S327/2020|MT632886.1|20-04-05:0,USA/WA-S664/2020|MT628076.1|20-04-22:0,USA/WA-S674/2020|MT641552.1|20-04-08:0,USA/WA-S802/2020|MT641610.1|20-04-16:0,USA/WA-S1066/2020|MT642344.1|20-04-29:0,USA/WA-S640/2020|MT628064.1|20-04-18:0,USA/WA-S694/2020|MT641593.1|20-04-08:0,USA/WA-S803/2020|MT641584.1|20-04-16:0,USA/WA-S827/2020|MT641595.1|20-04-16:0)2585:1,((USA/FL-BPHL-0305/2020|MT757113.1|20-06-02:1,(USA/IL-NM-1426/2020|EPI_ISL_936560|2020-07-02:2,((USA/FL-BPHL-1482/2020|MW040692.1|20-06-27:2,USA/FL-BPHL-1086/2020|MT956703.1|20-05-23:1,USA/FL-BPHL-1691/2020|MW166156.1|20-08-17:4)2595:1,USA/FL-BPHL-1173/2020|MT956783.1|20-08-18:4,England/CAMC-949196/2020|OA978857.1|2020-07-14:2)2594:1)2593:1)2592:1,USA/FL-BPHL-1656/2020|MW166121.1|20-07-04:8,USA/FL-BPHL-1452/2020|MW040662.1|20-04-07:0,USA/FL-BPHL-1664/2020|MW166129.1|20-07-02:9)2591:3,USA/MI-QDX-634/2020|MW064657.1|20-03-18:2,(USA/FL-BPHL-2107/2020|MW286662.1|20-03-08:0,USA/FL-BPHL-2108/2020|MW286663.1|20-03-08:0)2596:1,USA/WA-S696/2020|MT641631.1|20-04-09:0,USA/MN-MDH-1267/2020|EPI_ISL_482988|2020-03-09:0,USA/AZ-TG648764/2020|EPI_ISL_695936|2020-04-11:0,USA/WI-WSLH-200195/2020|EPI_ISL_578419|2020-03-13:0,USA/FL-BPHL-2106/2020|MW286661.1|20-03-07:0,USA/FL-BPHL-2105/2020|MW286660.1|20-03-07:0,USA/WA-S959/2020|MT642394.1|20-05-01:0,USA/AZ-ASPHL-20/2020|EPI_ISL_2135984|2020-03-17:0)2581:1,(USA/CA-CZB0726/2020|MT385479.1|20-03-31:1,USA/CA-CZB0101/2020|MT385480.1|20-03-28:0,USA/WA-UW279/2020|MT259271.1|20-03-15:0)2597:1,(USA/WA-S320/2020|MT632865.1|20-04-01:1,USA/WA-S316/2020|MT632914.1|20-04-01:0,USA/WA-S326/2020|MT632931.1|20-04-01:0,USA/WA-S380/2020|MT632942.1|20-03-27:0,USA/WA-S447/2020|MT632916.1|20-04-01:0,USA/WA-S555/2020|MT632900.1|20-03-30:0)2598:2,(USA/WA-UW-4585/2020|EPI_ISL_515274|2020-03-31:1,(USA/WA-UW180/2020|MT252716.1|20-03-14:0,USA/WA-S150/2020|MT632624.1|20-03-14:0)2600:2,USA/WA-UW174/2020|MT252709.1|20-03-14:0,USA/WA-UW15/2020|EPI_ISL_414363|2020-03-04:0,USA/WA-UW76/2020|MT252800.1|20-03-10:0,USA/WA-S279/2020|MT627618.1|20-03-04:0)2599:1,((USA/UNC_200252/2020|MT528627.1|20-04:10,USA/UNC_200247/2020|MT528606.1|20-04:0)2602:1,(USA/WA-UW-5152/2020|MT375477.1|20-04-02:1,USA/WA-UW-5144/2020|MT375476.1|20-04-02:2,USA/WA-UW297/2020|MT259287.1|20-03-15:3,(USA/WA-UW-7242/2020|EPI_ISL_570177|2020-04-07:3,(USA/FHCRC-2960/2020|MW593316.1|20-03-26:0,(USA/FHCRC-6547/2020|MW593905.1|20-04-04:0,USA/ID-UW-6348/2020|EPI_ISL_570099|2020-04-01:0,USA/WA-UW-6547/2020|MT461658.1|20-04-04:0)2606:1)2605:1)2604:1,(USA/FHCRC-1944/2020|MW593224.1|20-03-24:0,USA/WA-UW-1944/2020|MT326076.1|20-03-24:0)2607:1,(USA/WA-UW-3069/2020|EPI_ISL_486088|2020-03-27:0,USA/FHCRC-3069/2020|MW593296.1|20-03-27:0)2608:3,(USA/WA-UW-1920/2020|EPI_ISL_424298|2020-03-23:0,USA/WA-UW-1920/2020|MT326053.1|20-03-23:0)2609:3,USA/WA-UW374/2020|MT263454.1|20-03:0,USA/WA-UW-6511/2020|EPI_ISL_570125|2020-04-04:0,USA/WA-UW-1279/2020|EPI_ISL_422974|2020-03-17:0,USA/FHCRC-3354/2020|MW593292.1|20-03-26:0,USA/WA-UW-1279/2020|MT293169.1|20-03-17:0)2603:2)2601:1,(USA/WA-UW141/2020|MT252757.1|20-03-11:1,USA/WA-UW236/2020|MT251972.1|20-03-14:0,USA/FHCRC-224/2020|MW593765.1|20-03-08:1)2610:1,(USA/CA-CSMC51/2020|EPI_ISL_475664|2020-04-06:3,(USA/NY-PV09327/2020|EPI_ISL_450016|2020-03-18:0,USA/ND-NDDH-0032/2020|MW523982.1|20-03-23:0)2612:1,(Canada/MB-NML-851/2020|EPI_ISL_979276|2020-03-25:0,Canada/MB-NML-1056/2020|EPI_ISL_979290|2020-03-25:0)2613:3,USA/NY-QDX-1233/2020|MW065307.1|20-03-17:0,USA/NY-PV09472/2020|EPI_ISL_450144|2020-03-19:0,USA/IL-UW350/2020|EPI_ISL_418917|2020-03-14:0,USA/ME-HETL-J0072/2020|MT886357.1|20-03-20:0,USA/NY-PV08146/2020|MT370849.1|20-03-17:0,USA/WA-UW350/2020|MT263430.1|20-03-24:0)2611:1,((USA/FHCRC-870/2020|MW593404.1|20-03-13:0,USA/WA-UW218/2020|MT246475.1|20-03-13:0)2615:1,(USA/UT-00020/2020|MW181431.1|20-03-13:0,USA/UT-00020/2020|MT334538.1|20-03-13:0)2616:2)2614:1,(USA/FHCRC-2621/2020|MW593762.1|20-04-22:1,USA/WA-S310/2020|MT632910.1|20-04-01:1,USA/WA-S877/2020|MT642428.1|20-04-15:3,USA/WA-UW-3634/2020|EPI_ISL_570040|2020-03-25:3,USA/WA-UW-1351/2020|MT293192.1|20-03-17:0,USA/ID-UNM-IBL312/2020|EPI_ISL_632851|2020-03-28:0,USA/CT-UW427/2020|EPI_ISL_529157|2020-03-28:0,USA/WA-UW95/2020|MT252694.1|20-03-10:0,USA/WA-S193/2020|MT632538.1|20-03-19:0)2617:1,((USA/WA-S165/2020|MT632491.1|20-03-18:3,USA/WA-S166/2020|MT632531.1|20-03-18:0,USA/WA-UW175/2020|EPI_ISL_416713|2020-03-15:0,USA/WA-UW175/2020|MT252720.1|20:0)2619:2,England/BIRM-5E73B/2020|20-03-23:2,USA/WA-UW-1334/2020|MT293190.1|20-03-17:2,USA/WA-S260/2020|MT627613.1|20-03-12:1,((USA/FHCRC-1171/2020|MW593179.1|20-03-17:0,USA/WA-UW370/2020|MT263450.1|20-03-24:0)2621:1,USA/WA-UW207/2020|MT246464.1|20-03-13:0,USA/FHCRC-1896/2020|MW593234.1|20-03-23:0)2620:1,((USA/WA-UW239/2020|MT251975.1|20-03-14:1,USA/WA-UW-3834/2020|MT358687.1|20-03-26:1,USA/FHCRC-2206/2020|MW593287.1|20-03-25:0)2623:1,USA/WA-UW361/2020|MT263441.1|20-03-24:1,USA/WA-UW-2039/2020|EPI_ISL_477697|2020-03-23:1,(USA/WA-UW144/2020|EPI_ISL_416682|2020-03-09:0,USA/WA-UW144/2020|MT252760.1|20:0)2624:1,USA/WA-QDX-2327/2020|MW191169.1|20-03-16:0,USA/WA-UW-572/2020|EPI_ISL_430889|2020-03-12:0,USA/FHCRC-1784/2020|MW593870.1|20-03-21:0,USA/FHCRC-1643/2020|MW593222.1|20-03-20:0,USA/WA-UW-572/2020|MT412244.1|20-03-12:0,USA/WA-UW232/2020|MT246489.1|20-03-14:0,USA/WA-UW221/2020|MT246478.1|20-03-14:0,USA/WA-UW-1300/2020|MT293179.1|20-03-17:0,USA/WA-UW-1784/2020|MT326097.1|20-03-21:0,USA/WA-S265/2020|MT627637.1|20-03-05:0,USA/WA-UW390/2020|MT263469.1|20-03-15:0,USA/WA-UW-1349/2020|MT293194.1|20-03-18:0)2622:1,USA/WA-UW102/2020|MT252766.1|20-03-11:2,USA/FHCRC-1839/2020|MW593279.1|20-03-23:1,USA/WA-UW-383/2020|EPI_ISL_570044|2020-03-11:1,USA/WA-UW-1427/2020|EPI_ISL_423009|2020-03-18:1,USA/FHCRC-3657/2020|MW593459.1|20-03-25:1,USA/WA-UW182/2020|EPI_ISL_416720|2020-03-13:2,USA/WA-UW278/2020|MT259270.1|20-03-16:1,England/NORT-28206E/2020|OA965091.1|2020-03-24:2,England/PHEC-1BECC/2020|20-04-02:4,USA/WA-UW55/2020|MT252814.1|20:1,(USA/WA-UW-6484/2020|MT461643.1|20-04-05:0,USA/WA-UW-6242/2020|EPI_ISL_570090|2020-04-02:0,USA/FHCRC-6484/2020|MW593886.1|20-04-05:0)2625:2,(England/NORT-2950D1/2020|OA965242.1|2020-03-29:0,England/NORT-282F61/2020|OA965129.1|2020-03-28:0)2626:1,(USA/WA-UW-1782/2020|MT326098.1|20-03-22:0,USA/WA-UW-2526/2020|EPI_ISL_485994|2020-03-30:0,USA/FHCRC-1160/2020|MW593866.1|20-03-17:0,USA/WA-UW-5184/2020|MW485425.1|20-04-02:0)2627:1,(USA/FHCRC-890/2020|MW593441.1|20-03-14:0,USA/WA-UW214/2020|MT246471.1|20-03-14:0)2628:1,(USA/WA-UW156/2020|EPI_ISL_416694|2020-03-13:0,USA/WA-UW156/2020|MT252727.1|20:0)2629:5,USA/CA-CZB-1430/2020|MT628136.1|20-03-23:0,England/NORT-284A40/2020|OA965217.1|2020-03-26:0,USA/WA-UW-3529/2020|EPI_ISL_491032|2020-03-26:0,USA/UN-UW382/2020|EPI_ISL_418947|2020-03-16:0,USA/FHCRC-934/2020|MW593874.1|20-03-15:0,USA/FHCRC-1288/2020|MW593421.1|20-03-17:0,USA/FHCRC-3529/2020|MW593714.1|20-03-26:0,USA/FHCRC-1427/2020|MW593220.1|20-03-18:0,USA/FHCRC-992/2020|MW593167.1|20-03-15:0,USA/WA-UW382/2020|MT263461.1|20-03-22:0,USA/WA-UW97/2020|MT252761.1|20-03-12:0,USA/WA-UW111/2020|MT252775.1|20-03-11:0,USA/CA-QDX-2625/2020|MW191333.1|20-03-16:0,USA/WA-UW46/2020|MT252806.1|20-03-09:0,USA/WA-UW130/2020|MT252748.1|20-03-11:0)2618:1,((USA/WA-UW-3900/2020|MT358711.1|20-03-27:1,USA/WA-S590/2020|MT627751.1|20-04-04:1,(USA/WA9-UW6/2020|MT163721.1|20-03-01:0,USA/WA-UW-1297/2020|MT293184.1|20-03-18:1,USA/WA-UW53/2020|EPI_ISL_415618|2020-03-09:16)2632:1,(USA/WA-UW-4657/2020|MT683396.1|20-04-06:1,USA/WA-UW-5750/2020|MT412275.1|20-04-06:0,USA/WA-UW-5750/2020|EPI_ISL_430918|2020-04-06:0)2633:2,((USA/WA-UW-1735/2020|MT326166.1|20-03-21:1,USA/WA-UW-3814/2020|MT358677.1|20-03-26:0)2635:1,USA/WA-UW79/2020|MT252679.1|20-03-10:0,USA/WA-UW316/2020|MT263397.1|20-03-24:1,(USA/WA-UW-4688/2020|EPI_ISL_461428|2020-04-06:0,USA/WA-S510/2020|MT632793.1|20-03-25:2)2636:1)2634:1,USA/WA-UW-2862/2020|EPI_ISL_486040|2020-03-29:1,(USA/FHCRC-1505/2020|MW593867.1|20-03-19:0,USA/WA-UW-1591/2020|MT293211.1|20-03-19:0)2637:3,USA/WA-UW-1709/2020|MT326155.1|20-03-21:0,USA/WA-ISB3/2020|MW800832.1|20-04-17:0,USA/WA-UW-2937/2020|EPI_ISL_486056|2020-03-29:0,USA/WA-UW-6187/2020|EPI_ISL_570085|2020-04-01:0,USA/WA-UW-6990/2020|EPI_ISL_570156|2020-03-30:0,USA/WA-S593/2020|MT627753.1|20-04-04:0)2631:1,((USA/WA-UW-5860/2020|MT683406.1|20-03-31:1,(USA/WA-S1479/2020|MT821780.1|20-05-01:0,USA/WA-S1489/2020|MT821773.1|20-05-04:0)2640:3)2639:2,USA/WA-UW72/2020|MT252789.1|20:0,USA/WA-UW-3859/2020|EPI_ISL_776695|2020-03-26:0)2638:2,USA/WA8-UW5/2020|MT163720.1|20-03-01:2,(USA/FHCRC-707/2020|MW593841.1|20-03-12:0,USA/WA-UW198/2020|MT246455.1|20-03-12:0)2641:2,USA/WA-S7/2020|MT598636.1|20-02-24:0,USA/WA2/2020|EPI_ISL_412970|2020-02-24:0,USA/WA-CDC-8375/2020|MW172505.1|20-03-03:0,USA/WA2/2020|MT152824.1|20-02-24:0,USA/WA-CDC-8384/2020|MW172415.1|20-02-26:0,USA/WA-S42/2020|MT627295.1|20-02-28:0,USA/WA-S47/2020|MT627267.1|20-02-29:0,USA/WA-S48/2020|MT627279.1|20-02-29:0,USA/WA-S254/2020|MT632586.1|20-02-24:0)2630:1,((USA/IL-QDX-1113/2020|MW065145.1|20-03-19:1,USA/UT-QDX-2234/2020|MW191028.1|20-03-13:1,USA/CO-QDX-2314/2020|MW191119.1|20-03-16:2,(USA/NY-QDX-1514/2020|MW190277.1|20-03-17:1,USA/CO-QDX-2348/2020|MW191122.1|20-03-16:1,USA/MI-QDX-1943/2020|MW190661.1|20-03-15:1,(USA/CA-QDX-1045/2020|MW065008.1|20-03-17:2,USA/WA-UW-1304/2020|MT293159.1|20-03-16:1,Taiwan/NTU18/2020|EPI_ISL_447615|2020-03-19:0,USA/CO-CDC-5610/2020|MT512427.1|20-03-07:0,USA/CO-QDX-2378/2020|MW191124.1|20-03-16:0,USA/UT-QDX-2638/2020|MW191411.1|20-03-12:0,USA/UT-QDX-1830/2020|MW190583.1|20-03-16:0)2645:1,USA/AZ-QDX-1709/2020|MW190449.1|20-03-17:1,USA/UT-QDX-2649/2020|MW191414.1|20-03-13:1,(USA/GA-QDX-2235/2020|MW190965.1|20-03-15:2,USA/CA-QDX-1905/2020|MW190631.1|20-03-15:0,Canada/QC-LSPQ-L00214546/2020|EPI_ISL_535729|2020-03-11:1,USA/DC-DFS-PHL-0035/2020|EPI_ISL_804908|2020-03-21:2,(USA/VA-DCLS-0541/2020|MT913061.1|20-03:0,USA/VA-DCLS-0541/2020|MT739448.1|20-03:0)2647:1)2646:2,USA/MA-QDX-1498/2020|MW190269.1|20-03-16:1,USA/CO-QDX-673/2020|MW064725.1|20-03-17:1,USA/UT-QDX-2671/2020|MW191423.1|20-03-12:1,USA/MA-QDX-1505/2020|MW190272.1|20-03-17:1,USA/CA-CZB-1766/2020|MT671820.1|20-03-13:1,USA/WI-UW-15/2020|MT706137.1|20-03-16:1,USA/MA_MGH_00049/2020|MT520339.1|20-03-23:2,USA/MN-CDC-0106/2020|MT512416.1|20-03-10:1,USA/CA-QDX-79/2020|MT614475.1|20-03-15:2,USA/CO-QDX-2322/2020|MW191120.1|20-03-16:1,(USA/WA-UW277/2020|MT259269.1|20-03-14:2,USA/UT-QDX-1842/2020|MW190593.1|20-03-15:2,USA/CO-CDPHE-2003280179/2020|MW645683.1|20-03-28:0,Singapore/319/2020|EPI_ISL_462086|2020-03-14:0,HKG/HKPU-00063/2020|MZ266412.1|20-03-13:0)2648:2,(USA/UT-QDX-1475/2020|MW190295.1|20-03-14:1,USA/CA-QDX-2256/2020|MW190946.1|20-03-15:1,USA/MI-QDX-2252/2020|MW190978.1|20-03-14:0,USA/FL-QDX-790/2020|MW064822.1|20-03-20:2)2649:1,USA/MN-MDH-1665/2020|MW052640.1|20-04-03:1,USA/UT-QDX-1476/2020|MW190296.1|20-03-13:1,USA/UT-QDX-1787/2020|MW190554.1|20-03-12:1,USA/CA-QDX-1051/2020|MW065010.1|20-03-16:2,USA/MA-QDX-2708/2020|MW191460.1|20-03-16:1,(Australia/VIC379/2020|EPI_ISL_426686|2020-03-22:1,(Australia/VIC784/2020|EPI_ISL_427059|2020-03-30:1,NewZealand/20CV0303/2020|EPI_ISL_622798|2020-03-30:0)2651:1,(Australia/QLD1299/2020|EPI_ISL_693293|2020-03-23:1,(AUS/VIC430/2020|MT451304.1|20-03-26:0,Australia/VIC662/2020|EPI_ISL_426958|2020-03-27:0,AUS/VIC662/2020|MT451462.1|20-03-27:0,Australia/VIC430/2020|EPI_ISL_426730|2020-03-26:0)2653:1)2652:1,AUS/VIC1235/2020|MT451818.1|20-04-02:0,Australia/SAP042/2020|EPI_ISL_451083|2020-03-21:0,Australia/VIC810/2020|EPI_ISL_427084|2020-04-01:0,NewZealand/20VR2573/2020|EPI_ISL_579304|2020-03-23:0,Taiwan/TSGH-16/2020|EPI_ISL_436101|2020-03-19:0,AUS/VIC1220/2020|MT451810.1|20-04-01:0,AUS/VIC953/2020|MT451647.1|20-03-26:0)2650:1,(USA/MN-MDH-1419/2020|MT892985.1|20-03-18:1,USA/NY-QDX-2414/2020|MW191151.1|20-03-16:1,USA/NY-UB-00020/2020|EPI_ISL_1009306|2020-04-03:1,(Australia/QLD1398/2020|EPI_ISL_849711|2020-03-19:1,Australia/SAP333/2020|EPI_ISL_483110|2020-03-27:3)2655:1,Australia/SAP325/2020|EPI_ISL_483103|2020-03-27:0,USA/20x1011/2020|MW521511.1|20-03-20:0,USA/20x1005/2020|MW521471.1|20-03-19:0)2654:1,USA/MA-QDX-1460/2020|MW190261.1|20-03-16:1,USA/MA_MGH_00018/2020|MT520177.1|20-03-25:2,USA/IL-QDX-431/2020|MW064484.1|20-03-17:1,(USA/CA-CZB-1278/2020|MT533233.1|20-03-27:1,USA/CA-CZB-1497/2020|MT628174.1|20-03-27:0)2656:1,(USA/UT-UPHL-2009035/2020|MW206193.1|20-05-12:1,(USA/UT-UPHL-201106608/2020|MW265605.1|20-05-01:5,USA/UT-01820/2020|MT873842.1|20-04-10:1,USA/UT-03428/2020|MT873922.1|20-04-20:1,USA/UT-03435/2020|MW054001.1|20-04-20:1,USA/UT-01560/2020|MT535486.1|20-04-07:1,(USA/UT-01837/2020|MW084402.1|20-04-13:1,USA/UT-03872/2020|MW054035.1|20-04-08:0,USA/UT-03872/2020|EPI_ISL_470728|2020-04-08:0)2659:1,(USA/UT-02880/2020|MT877373.1|20-04-29:1,USA/UT-02875/2020|MT877371.1|20-04-29:0,USA/UT-02875/2020|EPI_ISL_513676|2020-04-29:0)2660:1,USA/UT-UPHL-2009369/2020|EPI_ISL_524962|2020-05-14:1,USA/UT-01582/2020|EPI_ISL_449827|2020-04-07:0,USA/UT-01222/2020|MW053821.1|20-04-08:0,USA/UT-03743/2020|MT873856.1|20-04-06:0,USA/UT-03741/2020|MT873855.1|20-04-06:0,USA/UT-01582/2020|MT535498.1|20-04-07:0,USA/UT-03739/2020|MT873854.1|20-04-06:0,USA/UT-01846/2020|MW084410.1|20-04-13:0,USA/UT-01222/2020|MT444607.1|20-04-08:0,USA/UT-03320/2020|MT873911.1|20-04-21:0,USA/UT-01659/2020|MW053849.1|20-04-08:0)2658:1,USA/UT-08688/2020|MW206111.1|20-05-12:2,(USA/UT-UPHL-201010841/2020|MW172730.1|20-04-23:0,USA/UT-02802/2020|MW084459.1|20-04-23:0)2661:1,USA/UT-UPHL-201103072/2020|MW241170.1|20-04-09:0,USA/UT-01575/2020|MT535494.1|20-04-07:0,USA/UT-01570/2020|MT535491.1|20-04-07:0)2657:2,(USA/CA-QDX-2130/2020|MW190856.1|20-03-18:1,(Australia/VIC701/2020|EPI_ISL_426878|2020-03-21:0,AUS/VIC701/2020|MT451490.1|20-03-21:0)2663:3,USA/FL-BPHL-0683/2020|MT846445.1|20-03-20:0,NewZealand/20VR1016/2020|EPI_ISL_456182|2020-03-20:0,NewZealand/20CV0266/2020|EPI_ISL_579061|2020-03-18:0,NewZealand/20VR1290/2020|EPI_ISL_456212|2020-03-21:0,USA/MA_MGH_00153/2020|MT520430.1|20-03-26:0,USA/CA-QDX-2705/2020|MW191440.1|20-03-17:0)2662:1,(USA/MA_MGH_00551/2020|MT520413.1|20-03-20:1,USA/GA-QDX-1073/2020|MW065121.1|20-03-18:2,USA/CA-QDX-1559/2020|MW190318.1|20-03-18:1,USA/CA-SR0107/2020|EPI_ISL_445103|2020-03-13:1,USA/CA-SR0106/2020|EPI_ISL_445102|2020-03-14:1,Canada/ON-PHL-0052/2020|EPI_ISL_418332|2020-03:1,NewZealand/20VR0999/2020|EPI_ISL_456180|2020-03-16:1,Australia/VIC528/2020|EPI_ISL_426794|2020-03-24:2,USA/MN134-MDH134/2020|EPI_ISL_421690|2020-03-16:1,USA/MN-MDH-1625/2020|MT997743.1|20-04-02:1,Canada/ON-PHL-20-90297-v2/2020|EPI_ISL_2250259|2020-03:1,(USA/CA-SR0097/2020|EPI_ISL_445096|2020-03-13:0,USA/SEARCH-0097-SAN/2020|MT811164.1|20-03-13:0)2665:1,USA/FL-QDX-1638/2020|MW190375.1|20-03-18:0,USA/MN-MDH-1314/2020|EPI_ISL_495613|2020-03-24:0,USA/MN-MDH-1327/2020|EPI_ISL_495626|2020-03-25:0,NewZealand/20VR1948/2020|EPI_ISL_579174|2020-04-01:0,USA/AZ-QDX-2336/2020|MW191061.1|20-03-15:0,USA/UT-QDX-2628/2020|MW191408.1|20-03-13:0,USA/MN-MDH-1429/2020|MT892995.1|20-03-26:0,USA/CA-QDX-2737/2020|MW191450.1|20-03-16:0)2664:1,(USA/MN-MDH-1699/2020|MW052674.1|20-04-09:1,USA/MN-MDH-1444/2020|MT893010.1|20-03-26:3,USA/MO-QDX-2566/2020|MW191374.1|20-03-15:1,USA/MN-MDH-1427/2020|MT892993.1|20-03-25:1,USA/MN-MDH-1302/2020|EPI_ISL_495601|2020-04-04:3,USA/MN-MDH-1301/2020|EPI_ISL_495600|2020-04-15:1,USA/MN-MDH-1298/2020|EPI_ISL_495597|2020-03-30:2,(Canada/ON-S1271/2020|EPI_ISL_586323|2020-04-30:1,Canada/ON-PHL-20-00315/2020|EPI_ISL_2250249|2020-05:3,(Canada/ON-PHL-20-00249/2020|EPI_ISL_2250240|2020-05:1,Canada/ON-PHL-20-00314/2020|EPI_ISL_2250248|2020-05:0)2668:1,Canada/ON-PHL-20-00155/2020|EPI_ISL_2250236|2020-05:1,Canada/ON-S743/2020|EPI_ISL_591211|2020-04-10:0,Canada/ON-S1232/2020|EPI_ISL_586307|2020-04-10:0,Canada/ON-S915/2020|EPI_ISL_586483|2020-04-13:0,Canada/ON-PHL-20-00311/2020|EPI_ISL_2250247|2020-05:0,Canada/ON-PHL-20-00310/2020|EPI_ISL_2250246|2020-05:0,Canada/ON-PHL-20-00267/2020|EPI_ISL_2250242|2020-05:0,Canada/ON-PHL-20-00268/2020|EPI_ISL_2250243|2020-05:0,Canada/ON-PHL-20-00269/2020|EPI_ISL_2250244|2020-05:0,Canada/ON-PHL-20-00266/2020|EPI_ISL_2250241|2020-05:0)2667:2,Mexico/CMX-InDRE-06/2020|EPI_ISL_424673|2020-03-12:1,USA/MN-MDH-274/2020|EPI_ISL_450748|2020-03-29:1,USA/MN-MDH-374/2020|EPI_ISL_437366|2020-04-06:1,((USA/MN-MDH-1745/2020|MW086894.1|20-04-10:1,USA/MN-MDH-1347/2020|EPI_ISL_507936|2020-04-15:0,(USA/MN-MDH-1680/2020|MW052655.1|20-04-06:2,USA/MN-MDH-1306/2020|EPI_ISL_495605|2020-04-18:1,((USA/MN-MDH-1398/2020|MT892964.1|20-04-30:1,USA/MN-MDH-1365/2020|EPI_ISL_507953|2020-04-23:2,USA/MN-MDH-1356/2020|EPI_ISL_507945|2020-04-21:1,(USA/MN-MDH-1461/2020|MT919994.1|20-05-06:1,USA/MN-MDH-1399/2020|MT892965.1|20-05-06:1,USA/MN-MDH-1364/2020|MT897459.1|20-04-23:0,USA/MN-MDH-1366/2020|EPI_ISL_507954|2020-04-23:0,USA/MN-MDH-1358/2020|EPI_ISL_507947|2020-04-22:0,USA/MN-MDH-1353/2020|EPI_ISL_507942|2020-04-21:0,USA/MN-MDH-1352/2020|EPI_ISL_507941|2020-04-20:0,USA/MN-MDH-1349/2020|EPI_ISL_507938|2020-04-20:0)2674:1,(USA/MN-MDH-1348/2020|EPI_ISL_507937|2020-04-20:0,USA/MN-MDH-1368/2020|EPI_ISL_507956|2020-04-23:0)2675:1,USA/MN-MDH-1397/2020|MT892963.1|20-04-29:0,USA/MN-MDH-1359/2020|EPI_ISL_507948|2020-04-22:0,USA/MN-MDH-1355/2020|EPI_ISL_507944|2020-04-21:0,USA/MN-MDH-1354/2020|EPI_ISL_507943|2020-04-21:0,USA/MN-MDH-1351/2020|EPI_ISL_507940|2020-04-20:0,USA/MN-MDH-1350/2020|EPI_ISL_507939|2020-04-20:0,USA/MN-MDH-1345/2020|EPI_ISL_507934|2020-04-13:0)2673:1,USA/MN-MDH-1700/2020|MW052675.1|20-04-09:0,USA/MN-MDH-1363/2020|EPI_ISL_507952|2020-04-22:0,USA/MN-MDH-1362/2020|EPI_ISL_507951|2020-04-22:0)2672:1,USA/MN-MDH-1303/2020|EPI_ISL_495602|2020-04-09:0,USA/MN-MDH-316/2020|EPI_ISL_450774|2020-03-30:0,USA/MN-MDH-336/2020|EPI_ISL_437364|2020-04-02:0)2671:1,(USA/MN-MDH-1361/2020|EPI_ISL_507950|2020-04-22:1,USA/MN-MDH-1367/2020|EPI_ISL_507955|2020-04-23:0,USA/MN-MDH-1360/2020|EPI_ISL_507949|2020-04-22:0,USA/MN-MDH-1357/2020|EPI_ISL_507946|2020-04-22:0,USA/MN-MDH-1346/2020|EPI_ISL_507935|2020-04-13:0)2676:1)2670:1,USA/MN-MDH-1310/2020|EPI_ISL_495609|2020-04-18:2,USA/MN-MDH-1472/2020|MT920005.1|20-03-27:0,USA/MN-MDH-1392/2020|EPI_ISL_507979|2020-03-27:0,USA/MN-MDH-284/2020|EPI_ISL_437361|2020-03-29:0)2669:1,USA/CA-QDX-1550/2020|MW190231.1|20-03-18:0,USA/MN-MDH-1309/2020|EPI_ISL_495608|2020-04-06:0,USA/MN-MDH-1308/2020|EPI_ISL_495607|2020-04-04:0,USA/MN-MDH-1307/2020|EPI_ISL_495606|2020-04-06:0,USA/MN-MDH-1305/2020|EPI_ISL_495604|2020-04-08:0,USA/MN-MDH-1304/2020|EPI_ISL_495603|2020-04-06:0,USA/MN-MDH-1300/2020|EPI_ISL_495599|2020-04-07:0,USA/MN-MDH-1299/2020|EPI_ISL_495598|2020-04-03:0,USA/MN-MDH-310/2020|EPI_ISL_450771|2020-03-30:0,USA/MN-MDH-278/2020|EPI_ISL_450752|2020-03-29:0,USA/MN-MDH-74/2020|EPI_ISL_460063|2020-03-17:0,NewZealand/20VR1380/2020|EPI_ISL_456215|2020-03-22:0,USA/MN-MDH-315/2020|EPI_ISL_437363|2020-03-31:0,USA/MN-MDH-286/2020|EPI_ISL_437362|2020-03-29:0,USA/IN-Lilly-IPB0173-06bc09/2020|EPI_ISL_911450|2020-03-24:0,USA/MN-MDH-436/2020|EPI_ISL_437373|2020-04-09:0,USA/MN-MDH-1332/2020|EPI_ISL_496918|2020-04-07:0,USA/ND-NDDH-0031/2020|MW523981.1|20-03-23:0,England/PHEC-16FEC/2020|20-03-30:0,USA/MA_MGH_00600/2020|MT520457.1|20-03-28:0,USA/CA-CZB-1751/2020|MT671810.1|20-03-25:0,USA/MN-MDH-1438/2020|MT893004.1|20-03-31:0,USA/MN-MDH-1657/2020|MW052632.1|20-04-01:0,USA/MN-MDH-1664/2020|MW052639.1|20-04-02:0,USA/MN-MDH-1673/2020|MW052648.1|20-04-06:0,USA/GA-QDX-575/2020|MW064585.1|20-03-17:0,USA/MN-MDH-1666/2020|MW052641.1|20-04-04:0,USA/MI-QDX-1303/2020|MW065256.1|20-03-17:0,USA/CA-QDX-1431/2020|MW065381.1|20-03-18:0)2666:1,USA/FL-BPHL-1254/2020|MW023410.1|20-04-14:2,USA/PR-CDC-S1/2020|MT419810.1|20-03-23:1,USA/ME-HETL-J0096/2020|MT886381.1|20-03-19:1,(USA/CA-CZB-1111/2020|MT460131.1|20-04-30:1,USA/CA-QDX-2692/2020|MW191434.1|20-03-17:0,USA/NY-NYUMC670/2020|EPI_ISL_444787|2020-04-14:1)2677:1,AUS/VIC1087/2020|MT451737.1|20-04-06:1,USA/UT-QDX-2223/2020|MW191024.1|20-03-12:1,USA/hCoV-19-USA-CA-UCSF-UC42/2020|MT510720.1|20-03-14:1,USA/VA-DCLS-0602/2020|MT951966.1|20-03:2,USA/UT-UPHL-201212641/2020|MW346352.1|20-04-01:4,(USA/CO-CDPHE-2004250430/2020|MW645482.1|20-04-24:3,USA/FL-QDX-1616/2020|MW190372.1|20-03-18:1)2678:1,USA/MA-QDX-1503/2020|MW190271.1|20-03-17:1,Australia/NSW580/2020|EPI_ISL_478692|2020-03-22:1,Australia/NSW574/2020|EPI_ISL_478686|2020-03-20:2,Australia/NSW572/2020|EPI_ISL_478684|2020-03-20:2,Australia/NSW571/2020|EPI_ISL_478683|2020-03-20:1,USA/AZ-TG720645/2020|EPI_ISL_1113262|2020-03-23:1,((Canada/Qc-JEW-Q9202532/2020|EPI_ISL_826243|2020-05-20:1,Canada/Qc-JEW-Q9212336/2020|EPI_ISL_826252|2020-05-21:0,Canada/Qc-JEW-Q9221781/2020|EPI_ISL_1403122|2020-05-22:0)2680:2,(Canada/QC-JUS-V6050730/2020|EPI_ISL_954612|2020-04-05:1,(Canada/QC-HSCM-P6302218GP/2020|EPI_ISL_1379034|2020-04-30:0,Canada/Qc-JEW-Q9101078/2020|EPI_ISL_826072|2020-05-10:1)2682:1,Canada/QC-JUS-V5290389/2020|EPI_ISL_890523|2020-03-28:0,Canada/QC-JUS-V6100273/2020|EPI_ISL_1241243|2020-04-09:0)2681:1,Canada/QC-JUS-V802166599/2020|EPI_ISL_1390894|2020-06-01:1,Canada/QC-JUS-V804078299/2020|EPI_ISL_1390892|2020-06-03:2,(Canada/Qc-JEW-Q9081433/2020|EPI_ISL_826164|2020-05-08:0,Canada/Qc-CHUM-2013302035A/2020|EPI_ISL_825907|2020-05-12:0,Canada/Qc-JEW-Q9071967/2020|EPI_ISL_826152|2020-05-07:0)2683:1,Canada/Qc-CHUM-2013303019A/2020|EPI_ISL_825922|2020-05-12:0,Canada/QC-L00253697/2020|EPI_ISL_1241614|2020-04-24:0,Canada/QC-HMR-96061986/2020|EPI_ISL_954572|2020-04-06:0)2679:2,((Iceland/249/2020|EPI_ISL_417577|2020-03-17:1,USA/NM-UNM-00046/2020|EPI_ISL_467627|2020-03-20:1,Iceland/191/2020|EPI_ISL_417762|2020-03-16:1,((Iceland/1166/2020|EPI_ISL_1586632|2020-03-23:0,Iceland/817/2020|EPI_ISL_1586696|2020-04-11:0)2687:1,Iceland/287/2020|EPI_ISL_417615|2020-03-18:0,Ecuador/USFQ-165/2020|EPI_ISL_516650|2020-07-22:0,Iceland/405/2020|EPI_ISL_424429|2020-03-19:0)2686:1,Iceland/947/2020|EPI_ISL_1586705|2020-04-01:1,Iceland/438/2020|EPI_ISL_424462|2020-03-20:0,Iceland/190/2020|EPI_ISL_417818|2020-03-16:0,Iceland/182/2020|EPI_ISL_417724|2020-03-16:0,Iceland/195/2020|EPI_ISL_417717|2020-03-16:0,Iceland/140/2020|EPI_ISL_417791|2020-03-12:0,Iceland/136/2020|EPI_ISL_417789|2020-03-12:0)2685:2,(Iceland/29/2020|EPI_ISL_417618|2020-03-16:1,Iceland/9/2020|EPI_ISL_417871|2020-03-11:1)2688:1,Iceland/138/2020|EPI_ISL_417720|2020-03-12:0,Iceland/412/2020|EPI_ISL_424436|2020-03-19:0)2684:1,USA/NY-NYCPHL-000136/2020|EPI_ISL_631627|2020-04-02:3,Australia/VIC241/2020|EPI_ISL_419936|2020-03-21:1,(USA/CO-QDX-2401/2020|MW191125.1|20-03-16:1,USA/FL-TGH-0094/2020|EPI_ISL_1379500|2020-03-27:1,Brazil/BA-19/2020|EPI_ISL_978504|2020-03-19:0)2689:1,Canada/MB-NML-846/2020|EPI_ISL_582335|2020-03-20:2,Australia/VIC733/2020|EPI_ISL_427012|2020-03-30:1,(Australia/NSW2157/2020|EPI_ISL_500635|2020-03-11:0,(Australia/QLD1392/2020|EPI_ISL_849708|2020-03-18:0,Canada/MB-NML-768/2020|EPI_ISL_582304|2020-03-18:0)2691:1)2690:1,Australia/NSW2027/2020|EPI_ISL_500606|2020-03-20:2,USA/HI-H200032/2020|EPI_ISL_752618|2020-03-21:2,USA/HI-H200011/2020|EPI_ISL_752609|2020-03-11:3,Australia/WA09/2020|EPI_ISL_420538|2020-03-14:1,Canada/ON-PHL-6883/2020|EPI_ISL_418331|2020-03:1,Canada/ON-PHL-8580/2020|EPI_ISL_418330|2020-03:1,(Mexico/CMX-INER-05/2020|EPI_ISL_424627|2020-03-16:1,USA/UT-QDX-1811/2020|MW190572.1|20-03-16:1,Mexico/CMX-InDRE_15/2020|EPI_ISL_455439|2020-03-11:0,Mexico/CMX-INCMNSZ-04/2020|EPI_ISL_426364|2020-03-12:0,Mexico/CMX-INCMNSZ-03/2020|EPI_ISL_426363|2020-03-12:0,Mexico/CMX-INCMNSZ-01/2020|EPI_ISL_426361|2020-03-12:0)2692:2,USA/IN-Lilly-IPB0173-01bc30/2020|EPI_ISL_902953|2020-03:1,Australia/NSW626/2020|EPI_ISL_490035|2020-03-30:3,Canada/ON-PHL-6884/2020|EPI_ISL_418343|2020-03:3,Australia/NSW2519/2020|EPI_ISL_527035|2020-03-23:1,(Canada/ON-UHTC_0049/2020|EPI_ISL_464013|2020-04-05:1,Canada/ON-S10/2020|EPI_ISL_586278|2020-03-14:0)2693:1,(Canada/MB-NML-1039/2020|EPI_ISL_582400|2020-03-30:1,(Australia/VIC189/2020|EPI_ISL_419885|2020-03-19:0,AUS/VIC189/2020|MT451091.1|20-03-19:0)2695:1)2694:1,(USA/PR-CDC-S7/2020|MT419816.1|20-03-24:3,Canada/QC-JUS-V5301677/2020|EPI_ISL_889970|2020-03-28:1,Canada/QC-LSPQ-L00229319/2020|EPI_ISL_535889|2020-03-20:0,Canada/QC-JUS-V5300610/2020|EPI_ISL_890875|2020-03-29:0,Canada/QC-LSPQ-L00230998/2020|EPI_ISL_535941|2020-03-21:0)2696:1,(USA/PA-MGEL81/2020|EPI_ISL_454366|2020-03-29:1,USA/UT-QDX-2305/2020|MW191052.1|20-03-12:1)2697:1,USA/WI-WSLH-200157/2020|EPI_ISL_578384|2020-03-31:1,CostaRica/03/2020|EPI_ISL_434536|2020-03-17:5,Australia/VIC588/2020|EPI_ISL_426845|2020-03-21:3,(Uruguay/UY-7/2020|EPI_ISL_426482|2020-03-17:1,Uruguay/UY-8/2020|EPI_ISL_426583|2020-03-17:0)2698:1,Canada/QC-JUS-V5290775/2020|EPI_ISL_890799|2020-03-28:1,Taiwan/TSGH-34/2020|EPI_ISL_447593|2020-04-01:4,USA/MN-MDH-1202/2020|EPI_ISL_477291|2020-03-15:1,USA/FL-TGH-0038/2020|EPI_ISL_1379447|2020-03-17:3,(USA/MO-MSPHL-000502/2020|EPI_ISL_1392862|2020-04-16:1,USA/MO-MSPHL-000075/2020|EPI_ISL_1362626|2020-04-11:0)2699:3,CostaRica/HNN-0348/2020|EPI_ISL_1517392|2020-05-25:5,Canada/QC-JUS-V5231413/2020|EPI_ISL_1241115|2020-03-22:1,(USA/FL-BPHL-0571/2020|MT834617.1|20-03-14:0,(USA/FL-BPHL-0697/2020|EPI_ISL_509755|2020-03-28:0,USA/FL-BPHL-0697/2020|MT846459.1|20-03-28:0)2701:2)2700:1,(USA/MN-MDH-1491/2020|MT920024.1|20-03-22:1,AUS/VIC1993/2020|MT972127.1|20-03-26:2,USA/IL-NM09/2020|EPI_ISL_444522|2020-03-17:1,(USA/WY-WYPHL-00049/2020|EPI_ISL_462941|2020-03-25:1,USA/WY-WYPHL-00032/2020|EPI_ISL_462925|2020-03-23:0,USA/WY-WYPHL-00031/2020|EPI_ISL_462924|2020-03-23:0)2703:1,USA/MN-MDH-1280/2020|EPI_ISL_483001|2020-03-15:1,USA/MN-MDH-1485/2020|MT920018.1|20-03-18:2,USA/MN-MDH-1818/2020|MW136884.1|20-04-15:1,USA/TX-HMH-960/2020|EPI_ISL_545934|2020-04-07:1,USA/MI-MDHHS-SC20161/2020|MT439252.1|20-03-18:0,USA/IL-NM022/2020|EPI_ISL_444532|2020-03-15:0,Australia/VIC636/2020|EPI_ISL_426877|2020-03-28:0,USA/DE-DHSS-F918609/2020|EPI_ISL_575335|2020-03-20:0,USA/MN-MDH-1628/2020|MT997746.1|20-03-29:0)2702:1,((USA/MN-CDC-6277/2020|MT967944.1|20-05-01:3,(USA/MN-CDC-6573/2020|MT967909.1|20-05-11:0,USA/MN-CDC-6572/2020|MT967983.1|20-04-20:0)2706:1)2705:1,(USA/MN-MDH-666/2020|EPI_ISL_437386|2020-04-17:0,USA/MN-MDH-1819/2020|MW136885.1|20-04-15:1)2707:1)2704:1,(((USA/UT-QDX-2300/2020|MW191049.1|20-03-12:1,Australia/NSW2164/2020|EPI_ISL_500638|2020-03-19:1,(Colombia/CUN-INS-T8/2020|EPI_ISL_498169|2020-03-11:0,Colombia/CUN-INS-T12/2020|EPI_ISL_498170|2020-03-11:1,Colombia/CUN-INS-T1/2020|EPI_ISL_498168|2020-03-11:1)2711:3,USA/TX-HMH0114/2020|EPI_ISL_434816|2020-03-20:1,(USA/MI-MDHHS-SC20033/2020|EPI_ISL_437120|2020-03-18:0,USA/MI-MDHHS-SC20033/2020|MT412158.1|20-03-18:0)2712:1,Australia/NSW2172/2020|EPI_ISL_500643|2020-03-18:0,Australia/NSW2148/2020|EPI_ISL_500629|2020-03-16:0,Canada/MB-NML-585/2020|EPI_ISL_582275|2020-03-19:0)2710:1,USA/IL-UW-1265/2020|MT293156.1|20-03-13:0,USA/WA-UW391/2020|EPI_ISL_529208|2020-03-30:0,USA/FHCRC-1265/2020|MW593196.1|20-03-13:0)2709:1,(USA/CA-QDX-45/2020|MT614466.1|20-03-15:2,(USA/SEARCH-0479-SAN/2020|MT811187.1|20-04-10:0,USA/CA-ALSR-0772-SAN/2020|EPI_ISL_483348|2020-04-10:0,USA/CA-ALSR-0479-SAN/2020|EPI_ISL_483168|2020-04-10:0,USA/SEARCH-0772-SAN/2020|MT811360.1|20-04-10:0)2714:1)2713:1,Canada/NS-NML-12/2020|EPI_ISL_579516|2020-03-13:0)2708:1,(USA/MN-MDH-104/2020|EPI_ISL_460046|2020-03-15:0,(USA/MN41-MDH41/2020|MT911545.1|20-03-12:0,USA/MN56-MDH56/2020|MT911556.1|20-03-13:0)2716:1)2715:1,(Canada/BC_04013424/2020|EPI_ISL_466760|2020-04:1,HongKong/HKU-200723-065/2020|EPI_ISL_497832|2020-03-19:0)2717:1,(USA/CT-UW-3417/2020|EPI_ISL_490982|2020-03-26:1,USA/CT-Yale-023/2020|MT635219.1|20-03-18:0)2718:1,USA/ID-UNM-IBL209/2020|EPI_ISL_632874|2020-03-24:2,USA/MT-BHDH-074/2020|MW861359.1|20-05-27:1,USA/OH-PLMI-J4BFF-5226/2020|EPI_ISL_956140|2020-03:2,USA/WI-WSLH-200102/2020|EPI_ISL_471266|2020-03-31:2,USA/WY-WYPHL018/2020|EPI_ISL_421552|2020-03-19:1,USA/UT-QDX-1483/2020|MW190303.1|20-03-14:1,Australia/VIC159/2020|EPI_ISL_419856|2020-03-18:1,Australia/VIC614/2020|EPI_ISL_426869|2020-03-26:2,(USA/MN-MDH-1501/2020|MT920034.1|20-03-19:0,Canada/MB-NML-634/2020|EPI_ISL_632919|2020-03-20:0,USA/NV-QDX-1030/2020|MW065095.1|20-03-17:0)2719:1,(AUS/VIC69/2020|MT450983.1|20-03-13:0,Australia/VIC177/2020|EPI_ISL_419874|2020-03-18:0,Australia/VIC69/2020|EPI_ISL_419783|2020-03-13:0,Australia/VIC68/2020|EPI_ISL_419782|2020-03-13:0,Australia/VIC204/2020|EPI_ISL_419899|2020-03-19:0,AUS/VIC204/2020|MT451105.1|20-03-19:0,AUS/VIC68/2020|MT450982.1|20-03-13:0)2720:1,(USA/UT-00107/2020|MT444562.1|20-03-12:0,USA/UT-0107/2020|EPI_ISL_435351|2020-03-12:0,USA/UT-00107/2020|MW053743.1|20-03-12:0)2721:1,(USA/WRCEVA_000511/2020|MW703489.1|20-04-01:0,USA/WRCEVA_000513/2020|MW047315.1|20-03-27:0)2722:3,(USA/CA-SR0103/2020|EPI_ISL_445100|2020-03-16:0,USA/SEARCH-0103-SAN/2020|MT811168.1|20-03-16:0)2723:1,(USA/MN-MDH-292/2020|EPI_ISL_450761|2020-03-30:0,USA/MN-MDH-2055/2020|MW349098.1|20-03-27:0)2724:1,(Australia/NSW94/2020|EPI_ISL_427716|2020-03-17:0,Australia/NSW2206/2020|EPI_ISL_500664|2020-03-21:0)2725:1,(USA/TX-DSHS-1023/2020|EPI_ISL_644177|2020-03-25:0,USA/TX-DSHS-1023/2020|MW269942.1|20-03-25:0)2726:2,(Australia/NSW335/2020|EPI_ISL_451597|2020-04-08:0,Australia/NSW543/2020|EPI_ISL_455082|2020-03-31:0)2727:1,(USA/CA-SR0100/2020|EPI_ISL_445099|2020-03-14:0,USA/SEARCH-0100-SAN/2020|MT811167.1|20-03-14:0)2728:1,(Panama/328721/2020|EPI_ISL_496608|2020-03-09:0,Panama/329547/2020|EPI_ISL_496633|2020-03-09:0)2729:1,(USA/IN-Lilly-IPB0173-05bc02/2020|EPI_ISL_911403|2020-03-23:0,USA/IN-Lilly-IPB0173-10bc15/2020|EPI_ISL_911722|2020-03-26:0)2730:1,(Peru/LIM-INS-021/2020|EPI_ISL_491427|2020-03-25:0,Peru/LIM-INS-316/2020|EPI_ISL_1111214|2020-03-13:0)2731:1,(AUS/VIC130/2020|MT451036.1|20-03-21:0,Australia/VIC222/2020|EPI_ISL_419917|2020-03-20:0,Australia/VIC130/2020|EPI_ISL_419823|2020-03-21:0,AUS/VIC222/2020|MT451122.1|20-03-20:0)2732:3,USA/MA_MGH_00676/2020|MT520463.1|20-03-21:0,Mexico/CMX-INER-IBT-2/2020|EPI_ISL_1301718|2020-03-27:0,Iceland/445/2020|EPI_ISL_424469|2020-03-20:0,Canada/QC-JUS-V5251652/2020|EPI_ISL_890487|2020-03-25:0,Canada/BC_0443574/2020|EPI_ISL_418816|2020-03-11:0,Australia/VIC336/2020|EPI_ISL_426645|2020-03-20:0,Australia/VIC335/2020|EPI_ISL_426644|2020-03-20:0,Canada/MB_38/2020|EPI_ISL_429819|2020-03-18:0,USA/PA-MGSC56-05/2020|EPI_ISL_436503|2020-03-25:0,Australia/NSW579/2020|EPI_ISL_478691|2020-03-22:0,Australia/NSW578/2020|EPI_ISL_478690|2020-03-21:0,Australia/NSW577/2020|EPI_ISL_478689|2020-03-20:0,Australia/VIC165/2020|EPI_ISL_419862|2020-03-18:0,Australia/NSW576/2020|EPI_ISL_478688|2020-03-20:0,Australia/NSW575/2020|EPI_ISL_478687|2020-03-20:0,Australia/VIC162/2020|EPI_ISL_419859|2020-03-18:0,Australia/NSW573/2020|EPI_ISL_478685|2020-03-20:0,Australia/VIC160/2020|EPI_ISL_419857|2020-03-18:0,USA/NY-PV09479/2020|EPI_ISL_450151|2020-03-20:0,Australia/VIC139/2020|EPI_ISL_419836|2020-03-15:0,Australia/NT39/2020|EPI_ISL_430497|2020:0,Canada/NS-NML-940/2020|EPI_ISL_579572|2020-03-25:0,CostaRica/INC-0049/2020|EPI_ISL_512655|2020-03-20:0,Singapore/48/2020|EPI_ISL_428827|2020-03-17:0,USA/IN-Lilly-IPB0173-09bc10/2020|EPI_ISL_911612|2020-03-25:0,Iceland/259/2020|EPI_ISL_417587|2020-03-17:0,Australia/NSW2250/2020|EPI_ISL_500689|2020-03-23:0,Canada/ON-SC0059/2020|EPI_ISL_933603|2020-03-10:0,Australia/NSW2203/2020|EPI_ISL_500663|2020-03-22:0,Australia/NSW2192/2020|EPI_ISL_500654|2020-03-20:0,Australia/NSW2191/2020|EPI_ISL_500653|2020-03-21:0,Australia/NSW2187/2020|EPI_ISL_500650|2020-03-21:0,Peru/LIM-INS-142/2020|EPI_ISL_536537|2020-03-16:0,Australia/VIC229/2020|EPI_ISL_419924|2020-03-21:0,Australia/VIC741/2020|EPI_ISL_427019|2020-03-30:0,Australia/VIC736/2020|EPI_ISL_427015|2020-03-30:0,Australia/VIC734/2020|EPI_ISL_427013|2020-03-30:0,Australia/NSW2137/2020|EPI_ISL_500626|2020-03-09:0,Australia/VIC213/2020|EPI_ISL_419908|2020-03-20:0,Australia/NSW2050/2020|EPI_ISL_500620|2020-03-22:0,Australia/VIC205/2020|EPI_ISL_419900|2020-03-19:0,USA/OH-PLMI-J4BFF-2213/2020|EPI_ISL_956175|2020-03:0,Canada/QC-LSPQ-L00240552/2020|EPI_ISL_536274|2020-03-27:0,USA/CA-SR0428/2020|EPI_ISL_467958|2020-03-10:0,USA/CA-SR0421/2020|EPI_ISL_467954|2020-03-10:0,USA/CA-SR0416/2020|EPI_ISL_467951|2020-03-10:0,USA/OH-ODH-SC21892/2020|EPI_ISL_940553|2020-03-23:0,Australia/VIC20/2020|EPI_ISL_419741|2020-03-08:0,Australia/VIC24/2020|EPI_ISL_419739|2020-03-09:0,Australia/NSW2318/2020|EPI_ISL_509520|2020-03-20:0,Australia/NSW2274/2020|EPI_ISL_509518|2020-03-22:0,Australia/NSW2273/2020|EPI_ISL_509517|2020-03-22:0,Australia/NSW2236/2020|EPI_ISL_509515|2020-03-22:0,Australia/VIC687/2020|EPI_ISL_426981|2020-03-29:0,Australia/SAP248/2020|EPI_ISL_467992|2020-03-20:0,Australia/NSW2232/2020|EPI_ISL_509511|2020-03-20:0,Australia/VIC118/2020|EPI_ISL_419719|2020-03-17:0,Australia/NSW2152/2020|EPI_ISL_509504|2020-03-15:0,Australia/VIC115/2020|EPI_ISL_419717|2020-03-18:0,Australia/NSW2143/2020|EPI_ISL_509502|2020-03-15:0,Australia/VIC110/2020|EPI_ISL_419716|2020-03-18:0,Australia/NSW2142/2020|EPI_ISL_509501|2020-03-15:0,Australia/VIC111/2020|EPI_ISL_419715|2020-03-18:0,USA/CA-SR0455/2020|EPI_ISL_467978|2020-03-16:0,Australia/NSW2245/2020|EPI_ISL_500685|2020-03-21:0,USA/KS-KHEL-0005/2020|EPI_ISL_875679|2020-03-15:0,Australia/QLDID919/2020|EPI_ISL_417031|2020-03-11:0,Australia/NSW2228/2020|EPI_ISL_500676|2020-03-18:0,USA/CA-SR0445/2020|EPI_ISL_467970|2020-03-21:0,Australia/NSW2216/2020|EPI_ISL_500669|2020-03-20:0,Australia/VIC265/2020|EPI_ISL_419958|2020-03-22:0,USA/NV-NSPHL-A0044/2020|EPI_ISL_515327|2020-03-24:0,USA/NV-NSPHL-A0039/2020|EPI_ISL_515322|2020-03-23:0,Australia/NSW541/2020|EPI_ISL_455080|2020-03-22:0,Australia/NSW540/2020|EPI_ISL_455079|2020-03-22:0,Australia/NSW37/2020|EPI_ISL_417395|2020-03-10:0,USA/IL-NM-0080/2020|EPI_ISL_626362|2020-03-17:0,Australia/VIC847/2020|EPI_ISL_427107|2020-04-04:0,Australia/NSW257/2020|EPI_ISL_451522|2020-03-26:0,Canada/QC-LSPQ-L00233527/2020|EPI_ISL_536026|2020-03-23:0,Australia/VIC05/2020|EPI_ISL_416413|2020-03-05:0,USA/NJ-NYUMC111/2020|EPI_ISL_421723|2020-03-18:0,Australia/NSW641/2020|EPI_ISL_498751|2020-03-20:0,Australia/NSW2051/2020|EPI_ISL_509494|2020-03-22:0,USA/FL-UFL-UF1/2020|EPI_ISL_424350|2020-03-10:0,Australia/WA310/2020|EPI_ISL_596853|2020-03-09:0,USA/UT-0108/2020|EPI_ISL_435352|2020-03-12:0,USA/TX-HMH0185/2020|EPI_ISL_434863|2020-03-23:0,USA/MI-UM-2006S000890/2020|EPI_ISL_484737|2020-03-26:0,Panama/329560/2020|EPI_ISL_496634|2020-03-12:0,Panama/328733/2020|EPI_ISL_496611|2020-03-07:0,USA/WI-WSLH-200088/2020|EPI_ISL_471252|2020-03-17:0,USA/TX-HMH0145/2020|EPI_ISL_434844|2020-03-22:0,USA/FL-BPHL-0440/2020|EPI_ISL_495346|2020-03-21:0,USA/TX-HMH0117/2020|EPI_ISL_434818|2020-03-20:0,NewZealand/20VR3168/2020|EPI_ISL_579458|2020-03-24:0,Australia/VIC94/2020|EPI_ISL_419805|2020-03-16:0,USA/UT-055/2020|EPI_ISL_421561|2020-03-17:0,Australia/QLD1013/2020|EPI_ISL_530273|2020-03-27:0,USA/NM-UNM-00014/2020|EPI_ISL_467596|2020-03-14:0,USA/ND-NDDH-0017/2020|MW685446.1|20-03-11:0,USA/MA-MGH-03615/2020|MW599626.1|20-04-13:0,USA/VA-DCLS-0537/2020|MT913057.1|20-03:0,USA/UT-00108/2020|MW053744.1|20-03-12:0,USA/UT-00055/2020|MW053714.1|20-03-17:0,USA/FL-BPHL-0391/2020|MT757003.1|20-03-17:0,USA/MA_MGH_00147/2020|MT520508.1|20-03-25:0,USA/MA_MGH_00090/2020|MT520486.1|20-03-25:0,AUS/VIC636/2020|MT451439.1|20-03-28:0,AUS/VIC265/2020|MT451161.1|20-03-22:0,AUS/VIC241/2020|MT451139.1|20-03-21:0,USA/UT-QDX-2215/2020|MW191022.1|20-03-12:0,AUS/VIC213/2020|MT451114.1|20-03-20:0,AUS/VIC162/2020|MT451065.1|20-03-18:0,AUS/VIC115/2020|MT451024.1|20-03-18:0,AUS/VIC110/2020|MT451019.1|20-03-18:0,AUS/VIC94/2020|MT451004.1|20-03-16:0,AUS/VIC20/2020|MT450935.1|20-03-08:0,AUS/NT39/2020|MT641727.1|20:0,USA/UT-00108/2020|MT444563.1|20-03-12:0,USA/HI-QDX-1288/2020|MW065225.1|20-03-16:0,AUS/VIC847/2020|MT451591.1|20-04-04:0,USA/MI-MDHHS-SC20072/2020|MT412197.1|20-03-24:0,USA/SEARCH-0455-SAN/2020|MT810577.1|20-03-16:0,USA/SEARCH-0445-SAN/2020|MT810571.1|20-03-21:0,USA/SEARCH-0428-SAN/2020|MT810560.1|20-03-10:0,USA/SEARCH-0421-SAN/2020|MT810556.1|20-03-10:0,USA/SEARCH-0416-SAN/2020|MT810553.1|20-03-10:0,AUS/VIC741/2020|MT451515.1|20-03-30:0,AUS/VIC734/2020|MT451509.1|20-03-30:0,AUS/VIC687/2020|MT451482.1|20-03-29:0,USA/UF-25/2020|MT994884.1|20-03-13:0,USA/ME-HETL-J0086/2020|MT886371.1|20-03-20:0,USA/ME-HETL-J0082/2020|MT886367.1|20-03-20:0,AUS/VIC165/2020|MT451068.1|20-03-18:0,USA/FL-BPHL-0440/2020|MT791882.1|20-03-21:0,AUS/VIC118/2020|MT451027.1|20-03-17:0,AUS/VIC24/2020|MT450939.1|20-03-09:0,USA/PA-QDX-30/2020|MT614506.1|20-03-13:0,USA/MD-HP00058/2020|MT646072.1|20-03-19:0,USA/UT-QDX-1828/2020|MW190581.1|20-03-15:0,USA/MA-QDX-1447/2020|MW190253.1|20-03-16:0,USA/UT-QDX-1786/2020|MW190553.1|20-03-16:0,USA/UT-QDX-1823/2020|MW190578.1|20-03-16:0,USA/UT-QDX-1843/2020|MW190594.1|20-03-15:0,USA/CA-QDX-1917/2020|MW190637.1|20-03-16:0,USA/CO-QDX-2403/2020|MW191126.1|20-03-16:0,USA/UT-QDX-2479/2020|MW191284.1|20-03-13:0,USA/UT-QDX-2490/2020|MW191287.1|20-03-12:0,USA/MO-QDX-2516/2020|MW191220.1|20-03-14:0,USA/CA-QDX-2603/2020|MW191325.1|20-03-16:0,USA/CA-QDX-2745/2020|MW191456.1|20-03-16:0,USA/VA-DCLS-0001/2020|MT322394.1|20-03:0,USA/MN63-MDH63/2020|MT911562.1|20-03-14:0,AUS/VIC-CBA4/2020|MW192766.1|20-03-07:0,USA/UF-1/2020|MT295464.1|20-03-10:0,USA/UT-QDX-20/2020|MT614512.1|20-03-12:0,USA/FL-BPHL-0700/2020|MT846462.1|20-03-29:0,USA/AZ-QDX-275/2020|MW064317.1|20-03-19:0,USA/CO-QDX-672/2020|MW064724.1|20-03-18:0,USA/CA-QDX-811/2020|MW064802.1|20-03-23:0,USA/CA-QDX-1059/2020|MW065013.1|20-03-17:0,USA/CA-NHRC-01/2020|MT444148.1|20-03-11:0,USA/MA_MGH_00063/2020|MT520289.1|20-03-24:0,USA/MA_MGH_00530/2020|MT520253.1|20-03-18:0,USA/MA_MGH_00071/2020|MT520521.1|20-03-23:0,USA/MA_MGH_00646/2020|MT520494.1|20-04-02:0,USA/CA-QDX-73/2020|MT614472.1|20-03-16:0,USA/VA-DCLS-0537/2020|MT739444.2|20-03:0,USA/MN-MDH-1487/2020|MT920020.1|20-03-16:0,USA/CA-QDX-437/2020|MW064460.1|20-03-21:0,USA/UT-QDX-1463/2020|MW190283.1|20-03-13:0,USA/CA-QDX-1651/2020|MW190348.1|20-03-19:0,USA/MI-QDX-1909/2020|MW190660.1|20-03-14:0,USA/UT-QDX-2286/2020|MW191042.1|20-03-12:0,USA/CA-QDX-2357/2020|MW191088.1|20-03-16:0,USA/GA-QDX-2511/2020|MW191215.1|20-03-13:0,USA/UT-QDX-2526/2020|MW191295.1|20-03-13:0,USA/CA-QDX-2637/2020|MW191337.1|20-03-15:0,USA/CA-QDX-2640/2020|MW191339.1|20-03-16:0,USA/MA-QDX-1496/2020|MW190267.1|20-03-16:0,USA/MA_MGH_00132/2020|MT520545.1|20-03-25:0,USA/CA-QDX-99/2020|MT627417.1|20-03-13:0,USA/UT-QDX-1989/2020|MW190813.1|20-03-15:0,USA/UT-01635/2020|MW084391.1|20-04-07:0,USA/NY-QDX-81/2020|MT614505.1|20-03-15:0,AUS/VIC1992/2020|MT972126.1|20-03-26:0,PER/covper066/2020|MW030206.1|20-03-16:0,HKG/HKPU-00069/2020|MZ266418.1|20-03-20:0)2644:1,USA/UT-QDX-1852/2020|MW190603.1|20-03-16:0,USA/CA-QDX-1944/2020|MW190645.1|20-03-14:0)2643:1,USA/CA-QDX-1286/2020|MW065220.1|20-03-17:0)2642:1,(USA/CA-QDX-1419/2020|MW065369.1|20-03-18:1,USA/CA-CSMC20/2020|EPI_ISL_475630|2020-03-25:2,(USA/CA-CSMC42/2020|EPI_ISL_475654|2020-04-01:6,USA/CA-QDX-1586/2020|MW190331.1|20-03-19:0)2734:1,USA/CA-QDX-2340/2020|MW191076.1|20-03-14:0,USA/CA-QDX-693/2020|MW064710.1|20-03-20:0)2733:2,(USA/WA-S237/2020|MT632565.1|20-03-06:1,USA/MN3-MDH3/2020|MT188339.1|20-03-09:3,USA/CA-CZB-1100/2020|MT460120.1|20-04-28:2,(USA/FL-BPHL-0441/2020|MT791883.1|20-03-21:0,USA/LA-QDX-741/2020|MW064828.1|20-03-17:0)2736:1)2735:1,(USA/WA-UW-4067/2020|MT461617.1|20-04-01:0,USA/UNKNOWN-UW-5769/2020|MT412281.1|20-04-07:1,(USA/FHCRC-1913/2020|MW593861.1|20-03-23:0,USA/WA-UW-1913/2020|MT326052.1|20-03-23:0)2738:1)2737:1,(((USA/WA-S761/2020|MT641489.1|20-04-14:3,(USA/WA-S324/2020|MT632859.1|20-04-01:1,USA/WA-S1251/2020|MT821772.1|20-05-10:0)2742:1,USA/WA-S658/2020|MT628051.1|20-04-21:1,USA/WA-S346/2020|MT632847.1|20-04-04:1,(USA/WA-S1385/2020|MT821639.1|20-05-19:1,(USA/WA-S1507/2020|MT834098.1|20-05-22:0,USA/WA-S1506/2020|MT834213.1|20-05-22:0)2744:2,(USA/WA-S1438/2020|EPI_ISL_495888|2020-05-20:0,USA/WA-S1438/2020|MT821697.1|20-05-20:0)2745:1,USA/WA-S1379/2020|MT821732.1|20-05-19:0,USA/WA-S1509/2020|MT834330.1|20-05-22:0,USA/WA-S1378/2020|MT821715.1|20-05-19:0,USA/WA-S1508/2020|MT834306.1|20-05-22:0)2743:2,USA/WA-S466/2020|MT632804.1|20-04-01:0,USA/WA-S762/2020|EPI_ISL_449932|2020-04-14:0,USA/WA-S756/2020|EPI_ISL_449926|2020-04-14:0,USA/WA-S762/2020|MT641641.1|20-04-14:0,USA/WA-S756/2020|MT641594.1|20-04-14:0,USA/WA-S721/2020|MT641542.1|20-04-12:0,USA/WA-S755/2020|MT641589.1|20-04-14:0,USA/WA-S304/2020|MT632893.1|20-04-05:0,USA/WA-S345/2020|MT632843.1|20-04-05:0,USA/WA-S319/2020|MT632897.1|20-04-04:0,USA/WA-S333/2020|MT632911.1|20-04-04:0,USA/WA-S340/2020|MT632895.1|20-04-04:0,USA/WA-S428/2020|MT632928.1|20-03-28:0,USA/WA-S699/2020|MT641548.1|20-04-11:0,USA/WA-S672/2020|MT641551.1|20-04-08:0,USA/WA-S673/2020|MT641581.1|20-04-08:0,USA/WA-S760/2020|MT641601.1|20-04-14:0,USA/WA-S726/2020|MT641554.1|20-04-11:0,USA/WA-S2068/2020|MT831471.1|20-06-06:0,USA/WA-S790/2020|MT641562.1|20-04-15:0,USA/WA-S814/2020|MT641640.1|20-04-17:0)2741:1,USA/WA-S317/2020|MT632856.1|20-04-04:0)2740:1,USA/WA-S311/2020|MT632868.1|20-04-04:0)2739:2,((USA/WA-UW-5182/2020|MT412228.1|20-04-02:1,USA/WA-UW-5205/2020|MT412257.1|20-04-02:0)2747:2,(USA/WA-UW-2304/2020|EPI_ISL_485981|2020-03-30:0,USA/FHCRC-2304/2020|MW593373.1|20-03-30:0)2748:1)2746:1,((USA/VA-DCLS-0101/2020|MT418884.1|20-04:0,USA/VA-DCLS-0100/2020|MT418883.1|20-04:0)2750:1,USA/VA-DCLS-0671/2020|MT911799.1|20-04:0,USA/VA-DCLS-0674/2020|MT911802.1|20-04:0)2749:1,((USA/WA-S489/2020|MT632894.1|20-04-02:2,USA/WA-S588/2020|MT627756.1|20-04-02:0)2752:1,(USA/WA-UW-1905/2020|MT326050.1|20-03-23:0,USA/WA-S299/2020|MT632631.1|20-03-31:0)2753:1,USA/WA-S271/2020|MT632632.1|20-03-31:0,USA/WA-S567/2020|MT632953.1|20-03-25:0)2751:1,(USA/WA-UW217/2020|MT246474.1|20-03-14:1,USA/WA-UW88/2020|MT252687.1|20-03-10:1,USA/WA-UW-3950/2020|MT358724.1|20-03-27:2,(USA/WA-S325/2020|MT632768.1|20-04-03:3,USA/WA-S463/2020|MT632964.1|20-04-04:0)2755:2,((USA/WA-S1366/2020|MT821640.1|20-05-18:1,USA/WA-S1371/2020|MT821701.1|20-05-05:1,USA/WA-S1277/2020|MT821727.1|20-05-11:2,(USA/WA-S1538/2020|EPI_ISL_495964|2020-05-26:0,USA/WA-S1538/2020|MT834210.1|20-05-26:0)2758:3,USA/WA-S1362/2020|MT821677.1|20-05-18:0,USA/WA-S1542/2020|EPI_ISL_495968|2020-05-26:0,USA/WA-S1542/2020|MT834318.1|20-05-26:0,USA/WA-S1372/2020|MT821660.1|20-05-18:0)2757:1,(USA/WA-S1334/2020|MT821638.1|20-05-13:3,USA/WA-S1367/2020|MT821694.1|20-05-18:1)2759:1,USA/WA-S1191/2020|MT642192.1|20-05-05:2,USA/WA-S1368/2020|MT821663.1|20-05-16:1,USA/WA-S950/2020|MT642206.1|20-04-27:1,USA/WA-S1174/2020|MT642225.1|20-05-05:1,(USA/WA-S1364/2020|MT821668.1|20-05-18:1,USA/WA-S1176/2020|MT642211.1|20-05-05:0,USA/WA-S1143/2020|MT642166.1|20-05-05:0,USA/WA-S1394/2020|MT821691.1|20-05-19:0)2760:2,(USA/WA-S1014/2020|MT642115.1|20-04-30:1,((USA/WA-S951/2020|MT642158.1|20-04-27:1,USA/WA-S1087/2020|MT642129.1|20-04-29:0)2763:1,USA/WA-S1008/2020|MT642091.1|20-04-29:0,USA/WA-S1009/2020|MT642125.1|20-04-30:0,USA/WA-S1013/2020|MT642154.1|20-04-30:0,USA/WA-S1022/2020|MT642122.1|20-04-29:0)2762:1)2761:2,USA/WA-S632/2020|MT628045.1|20-04-17:1,USA/WA-S1238/2020|MT821683.1|20-05-11:1,(USA/WA-S1194/2020|MT642289.1|20-05-05:0,USA/WA-S1161/2020|MT642209.1|20-05-06:0)2764:1,USA/WA-S758/2020|MT641545.1|20-04-13:0,USA/WA-S1363/2020|MT821670.1|20-05-17:0,USA/WA-S1322/2020|MT821711.1|20-05-15:0,USA/WA-S1370/2020|MT821690.1|20-05-18:0,USA/WA-S1958/2020|MT831469.1|20-06-03:0,USA/WA-S850/2020|MT642315.1|20-04-23:0,USA/WA-S1016/2020|MT642431.1|20-04-29:0,USA/WA-S1190/2020|MT642306.1|20-05-05:0)2756:2)2754:1,(USA/CA-IGI-0956/2020|EPI_ISL_1041188|2020-08-12:12,USA/CA-CZB0701/2020|MT385464.1|20-03-23:0,USA/CA-CZB078/2020|MT385443.1|20-03-28:0)2765:2,((USA/UN-UW-2855/2020|EPI_ISL_485961|2020-04-15:1,(USA/UN-UW-2853/2020|EPI_ISL_485959|2020-04-15:3,USA/UN-UW-2834/2020|EPI_ISL_485955|2020-04-15:0,USA/UN-UW-7214/2020|EPI_ISL_576502|2020-04-13:0)2768:2,USA/UN-UW-2837/2020|EPI_ISL_485956|2020-04-15:3,USA/UN-UW-2832/2020|EPI_ISL_485954|2020-04-15:1,USA/UN-UW-2820/2020|EPI_ISL_485953|2020-04-15:1,(USA/UN-UW-2859/2020|EPI_ISL_485963|2020-04-15:1,USA/WA-S609/2020|MT627921.1|20-04-23:1,USA/UN-UW-2849/2020|EPI_ISL_485958|2020-04-15:0,USA/WA-UW-3616/2020|EPI_ISL_570037|2020-04-28:1)2769:1,USA/WA-S598/2020|MT627757.1|20-04-13:0,USA/UN-UW-2874/2020|EPI_ISL_485967|2020-04-15:0,USA/UN-UW-2863/2020|EPI_ISL_485964|2020-04-15:0,USA/UN-UW-2854/2020|EPI_ISL_485960|2020-04-15:0,USA/UN-UW-2814/2020|EPI_ISL_485952|2020-04-15:0)2767:1,USA/FHCRC-3148/2020|MW593470.1|20-04-16:1,USA/WA-UW-2595/2020|EPI_ISL_477721|2020-03-29:1,USA/WA-UW-523/2020|EPI_ISL_570064|2020-03-12:3,(USA/WA-UW-6353/2020|EPI_ISL_570102|2020-04-02:0,USA/WA-UW-6562/2020|MT461661.1|20-04-05:0,USA/WA-UW-6562/2020|EPI_ISL_437864|2020-04-05:0)2770:1,USA/WA-S337/2020|MT632950.1|20-04-01:0,USA/WA-S503/2020|MT632959.1|20-03-25:0,USA/WA-UW-1730/2020|MT326165.1|20-03-21:0,USA/WA-UW-1822/2020|MT326111.1|20-03-22:0)2766:1,(USA/WA-S296/2020|MT627619.1|20-03-13:1,USA/WA-S190/2020|MT632544.1|20-03-23:1,(USA/WA-UW-2305/2020|EPI_ISL_485982|2020-03-30:1,USA/WA-UW-1271/2020|MT293158.1|20-03-16:0)2772:1,USA/WA-UW171/2020|MT252707.1|20-03-13:1,(USA/CT-UW423/2020|EPI_ISL_529156|2020-03-28:0,USA/WA-UW-1321/2020|MT293188.1|20-03-18:0)2773:1,USA/WA-UW-3827/2020|MT358682.1|20-03-26:0,USA/FHCRC-1054/2020|MW593185.1|20-03-16:0,USA/UNKNOWN-UW-531/2020|MT412233.1|20-03-13:0)2771:1,((USA/FHCRC-1850/2020|MW593431.1|20-03-23:0,USA/WA-UW-1850/2020|MT326034.1|20-03-23:0)2775:1,USA/WA-UW228/2020|MT246485.1|20-03-15:0,USA/FHCRC-900/2020|MW593868.1|20-03-15:0)2774:2,((USA/WA-UW200/2020|MT246457.1|20-03-12:0,USA/WA-UW242/2020|MT251980.1|20-03-13:2)2777:1,(USA/WA-UW216/2020|MT246473.1|20-03-14:0,USA/WA-UW-896/2020|EPI_ISL_476940|2020-03-14:0,USA/WA-UW-896/2020|MT827841.1|20-03-14:0)2778:1,USA/WA-UW299/2020|MT263382.1|20-03-23:0,USA/WA-UW-864/2020|EPI_ISL_476938|2020-03-13:0,USA/WA-UW-864/2020|MT827840.1|20-03-13:0,USA/WA-UW37/2020|MT252822.1|20-03-06:0,USA/WA-UW276/2020|MT259268.1|20-03-13:0)2776:1,(USA/FHCRC-5705/2020|MW593884.1|20-04-09:1,USA/WA-UW-2164/2020|MT345823.1|20-03-25:0,USA/WA-UW-3515/2020|EPI_ISL_491030|2020-03-26:0,USA/FHCRC-7376/2020|MW593598.1|20-04-11:0)2779:2,(USA/WA-UW234/2020|MT251977.1|20-03-14:1,(USA/WA-UW-1812/2020|EPI_ISL_570972|2020-03-22:7,USA/WA-UW-1731/2020|MT326156.1|20-03-21:2)2781:4,USA/WA-UW83/2020|EPI_ISL_416439|2020-03-10:2,USA/WA-UW74/2020|MT252795.1|20-03-10:0,USA/WA-UW35/2020|EPI_ISL_414622|2020-03-08:0,USA/WA-UW26/2020|EPI_ISL_414595|2020-03-05:0,USA/CT-Yale-148/2020|MT886443.1|20-03-25:0,USA/WA-UW36/2020|MT252821.1|20-03-07:0)2780:1,((USA/FHCRC-2081/2020|MW593229.1|20-03-24:1,USA/WA-UW-1588/2020|MT293206.1|20-03-19:11,USA/WA-QDX-2291/2020|MW191060.1|20-03-14:0,USA/AZ-TG701135/2020|EPI_ISL_1113236|2020-03-30:0)2783:2,USA/CA-CDPH002/2020|EPI_ISL_515895|2020-03-18:0,(USA/CA-CDPH-UC6/2020|MT419834.1|20-03-05:0,USA/CA-SR0443/2020|EPI_ISL_467968|2020-03-12:0,USA/CA-SR0436/2020|EPI_ISL_467964|2020-03-12:0,USA/CA-CDPH-UC5/2020|MT419833.1|20-03-05:0,USA/SEARCH-0443-SAN/2020|MT810569.1|20-03-12:0,USA/SEARCH-0436-SAN/2020|MT810565.1|20-03-12:0)2784:1)2782:1,(USA/WA-UW-4583/2020|EPI_ISL_570051|2020-03-31:3,USA/WA-UW-4630/2020|EPI_ISL_570052|2020-03-28:3,USA/WA-UW132/2020|EPI_ISL_416670|2020-03-12:6,(USA/WA-UW302/2020|EPI_ISL_418870|2020-03-16:0,USA/WA-UW302/2020|MT263385.1|20-03-23:0)2786:1,(USA/WA-UW387/2020|EPI_ISL_418952|2020-03-16:0,USA/WA-UW387/2020|MT263466.1|20-03-16:0)2787:6,USA/CA-CDPH-UC28/2020|MT419853.1|20-03-14:0,USA/CA-CDPH-UC28/2020|EPI_ISL_417332|2020-03-14:0,USA/WA-UW304/2020|MT263387.1|20-03-16:0)2785:1,(USA/WA-UW318/2020|EPI_ISL_418885|2020-03-14:3,(USA/WA-UW45/2020|EPI_ISL_415610|2020-03-08:2,USA/WA-UW309/2020|EPI_ISL_418877|2020-03-24:1,(USA/WA-UW-4118/2020|EPI_ISL_427243|2020-03-31:14,USA/UN-UW-1266/2020|EPI_ISL_476904|2020-03-01:5)2790:4)2789:1)2788:1,(USA/MI-MDHHS-SC21434/2020|EPI_ISL_507688|2020-03-24:1,USA/FL-BPHL-2004/2020|MW286538.1|20-03-26:0)2791:1,((USA/WA-UW-4562/2020|EPI_ISL_460624|2020-03-30:1,USA/WA-UW-2953/2020|EPI_ISL_486059|2020-03-27:0)2793:1,USA/WA-UW-555/2020|MT412241.1|20-03-12:0)2792:1,(USA/CA-CDPH018/2020|EPI_ISL_515911|2020-02-27:1,USA/CA-CDPH-UC1/2020|MT419829.1|20-02-28:0,USA/CA-CDPH-UC1/2020|EPI_ISL_413557|2020-02-28:0)2794:2,(Canada/BC_18111443/2020|EPI_ISL_460616|2020-03:1,Canada/BC_08719828/2020|EPI_ISL_460607|2020-03:1,(USA/IL-IDPH-I-000591/2020|EPI_ISL_962103|2020-05-22:1,USA/IL-IDPH-COO-C-000551/2020|EPI_ISL_1138448|2020-04-28:0)2796:1,Canada/BC_20432317/2020|EPI_ISL_462774|2020-03:0,Canada/BC_83163/2020|EPI_ISL_415589|2020-03-05:0)2795:1,(USA/WA-UW-4632/2020|EPI_ISL_460631|2020-03-28:1,USA/WA-UW-1314/2020|MT293186.1|20-03-17:0)2797:1,(Australia/QLD1417/2020|EPI_ISL_849715|2020-03-25:1,Australia/QLD1428/2020|EPI_ISL_849716|2020-03-09:0,Australia/SAP407/2020|EPI_ISL_492172|2020-03-16:0)2798:1,(USA/AZ-TG648636/2020|EPI_ISL_695872|2020-04-29:0,USA/AZ-TG666118/2020|EPI_ISL_696204|2020-05-02:1)2799:4,(USA/WA-UW148/2020|EPI_ISL_416686|2020-03-14:1,USA/WA-UW-696/2020|MT827810.1|20-03-13:0)2800:2,(NewZealand/20VR2947/2020|EPI_ISL_579367|2020:1,NewZealand/20VR1896/2020|EPI_ISL_456298|2020-04-01:1,(Australia/QLD988/2020|EPI_ISL_530268|2020-03-25:0,Australia/QLDID931/2020|EPI_ISL_420879|2020-03-25:0)2802:1,NewZealand/20VR1978/2020|EPI_ISL_579185|2020-04-07:0,Australia/QLD1192/2020|EPI_ISL_639783|2020-03-28:0,Australia/QLD1191/2020|EPI_ISL_639782|2020-03-28:0,Australia/QLD1190/2020|EPI_ISL_639781|2020-03-27:0,Australia/QLD1188/2020|EPI_ISL_639779|2020-03-27:0,Australia/QLD1185/2020|EPI_ISL_639776|2020-03-27:0,Australia/QLD1183/2020|EPI_ISL_639774|2020-03-26:0,Australia/QLD1180/2020|EPI_ISL_639771|2020-03-25:0,NewZealand/20VR1833/2020|EPI_ISL_456276|2020-03-30:0,Australia/QLD1116/2020|EPI_ISL_639749|2020-03-27:0,Australia/QLD1289/2020|EPI_ISL_693288|2020-03-30:0,NewZealand/20VR3149/2020|EPI_ISL_579440|2020-03-22:0,NewZealand/20VR1858/2020|EPI_ISL_456286|2020-03-30:0)2801:1,((Canada/BC_13949840/2020|EPI_ISL_467425|2020-04:1,(Canada/BC_16943416/2020|EPI_ISL_468686|2020-04:1,Canada/BC_17847248/2020|EPI_ISL_468692|2020-04:1,Canada/BC_07917243/2020|EPI_ISL_477099|2020-04:1,Canada/BC_18173416/2020|EPI_ISL_469209|2020-04:1,Canada/BC_07916655/2020|EPI_ISL_477098|2020-04:0,Canada/BC_07905790/2020|EPI_ISL_477094|2020-04:0,Canada/BC_07905258/2020|EPI_ISL_477093|2020-04:0,Canada/BC_10603886/2020|EPI_ISL_477118|2020-04:0,Canada/BC_10601737/2020|EPI_ISL_477117|2020-04:0,Canada/BC_09014362/2020|EPI_ISL_477106|2020-04:0,Canada/BC_18604452/2020|EPI_ISL_469210|2020-04:0)2805:1,Canada/BC_07912722/2020|EPI_ISL_477097|2020-04:0,Canada/BC_07912118/2020|EPI_ISL_477096|2020-04:0,Canada/BC_07911261/2020|EPI_ISL_477095|2020-04:0,Canada/BC_09035190/2020|EPI_ISL_477112|2020-04:0,Canada/BC_07925997/2020|EPI_ISL_477103|2020-04:0,Canada/BC_07924910/2020|EPI_ISL_477102|2020-04:0,Canada/BC_07920084/2020|EPI_ISL_477101|2020-04:0)2804:1,Canada/BC_22156718/2020|EPI_ISL_462825|2020-03:0,Canada/BC_09671877/2020|EPI_ISL_467308|2020-04:0)2803:1,(USA/WA-UW-6822/2020|EPI_ISL_570151|2020-04-10:3,USA/FHCRC-6795/2020|MW593894.1|20-04-10:0)2806:2,Canada/BC_11184415/2020|EPI_ISL_467320|2020-04:3,Canada/MB-NML-559/2020|EPI_ISL_582260|2020-03-23:1,Canada/QC-JUS-V5280406/2020|EPI_ISL_890766|2020-03-26:1,NewZealand/20VR2034/2020|EPI_ISL_456340|2020-04-01:1,Taiwan/TSGH-33/2020|EPI_ISL_447592|2020-03-29:7,USA/AZ-TG664470/2020|EPI_ISL_696103|2020-04-20:2,USA/AZ-TG724329/2020|EPI_ISL_1113455|2020-04-17:1,USA/CA-CZB-9729/2020|MW483194.1|20-03-09:1,USA/CA-CZB091/2020|MT385432.1|20-03-28:2,USA/CA-QDX-1982/2020|MW190730.1|20-03-18:2,USA/CA-UW-MAYO55/2020|EPI_ISL_500534|2020-03-27:2,USA/CT-Yale-316/2020|MT877356.1|20-03-31:1,USA/FHCRC-1012/2020|MW593158.1|20-03-14:1,USA/FHCRC-1553/2020|MW593208.1|20-03-19:1,USA/FHCRC-3566/2020|MW593348.1|20-03-25:2,USA/FHCRC-3718/2020|MW593340.1|20-03-25:1,USA/FHCRC-4005/2020|MW593333.1|20-03-29:1,USA/FHCRC-880/2020|MW593416.1|20-03-13:2,(USA/FHCRC-932/2020|MW593827.1|20-03-14:1,USA/WA-UW211/2020|MT246468.1|20-03-14:0)2807:1,USA/FL-BPHL-0658/2020|MT846420.1|20-03-13:3,USA/MA-QDX-114/2020|MT614531.1|20-03-14:3,USA/MI-MDHHS-SC20145/2020|MT439266.1|20-03-23:2,USA/MN-MDH-290/2020|EPI_ISL_450759|2020-03-30:1,USA/MN-UW-MAYO72/2020|EPI_ISL_500516|2020-03-16:1,USA/NC-UNC-LCCC0227/2020|EPI_ISL_968174|2020-04-01:1,USA/NY-CVP-45/2020|EPI_ISL_961339|2020-07:7,USA/NY-UB-00066/2020|EPI_ISL_1009324|2020-04-10:2,(USA/OR-OHSU-0200/2020|EPI_ISL_509071|2020-03-30:2,USA/NV-QDX-2723/2020|MW191472.1|20-03-16:2)2808:1,USA/OR-PROV-207/2020|EPI_ISL_482449|2020-03-23:1,USA/VA-DCLS-0010/2020|MT322403.1|20-03:1,USA/WA-S244/2020|EPI_ISL_430282|2020-03-11:2,USA/WA-S412/2020|MT632925.1|20-03-30:1,(USA/WA-S920/2020|MT642185.1|20-04-25:2,USA/WA-S641/2020|MT628058.1|20-04-18:0)2809:2,USA/WA-UW-1280/2020|EPI_ISL_570806|2020-03-17:3,USA/WA-UW-1362/2020|MT326183.1|20-03-17:1,USA/WA-UW-3917/2020|EPI_ISL_427208|2020-03-27:2,(USA/WA-UW-4026/2020|MT461609.1|20-03-29:1,USA/WA-S77/2020|MT627227.1|20-03-05:1)2810:1,USA/WA-UW-4331/2020|EPI_ISL_570047|2020-03-30:1,USA/WA-UW-4610/2020|EPI_ISL_515286|2020-03-26:11,USA/WA-UW-4663/2020|EPI_ISL_461400|2020-04-06:1,USA/WA-UW-6164/2020|MT412291.1|20-04-01:3,USA/WA-UW-6442/2020|EPI_ISL_570116|2020-04-03:1,(USA/WA-UW114/2020|MT252778.1|20-03-11:2,USA/WA-UW-2053/2020|EPI_ISL_485978|2020-03-24:0)2811:1,(USA/WA-UW119/2020|MT252783.1|20-03-11:10,USA/KY-KSPHL-100010/2020|EPI_ISL_965821|2020-03-27:3)2812:2,USA/WA-UW190/2020|MT252704.1|20-03-13:1,USA/WA-UW21/2020|EPI_ISL_414369|2020-03-05:6,USA/WA-UW81/2020|MT252681.1|20-03-10:1,USA/WA11-UW7/2020|EPI_ISL_413562|2020-03-02:1,(USA/WI-WSLH-200078/2020|EPI_ISL_471243|2020-04-03:8,((USA/FHCRC-1821/2020|MW593854.1|20-03-22:0,USA/WA-UW-1821/2020|MT326110.1|20-03-22:6)2815:1,USA/WA-UW-3003/2020|EPI_ISL_486074|2020-03-27:1,USA/WA-S595/2020|MT627752.1|20-04-12:1,(USA/FHCRC-1560/2020|MW593203.1|20-03-19:0,USA/WA-UW-1708/2020|MT326157.1|20-03-21:0)2816:1,(USA/WA-UW-6718/2020|EPI_ISL_570139|2020-04-11:0,USA/WA-UW-6762/2020|EPI_ISL_570142|2020-04-10:0)2817:12,USA/UN-UW-7230/2020|EPI_ISL_576506|2020-04-13:0,USA/WA-UW290/2020|EPI_ISL_418075|2020-03-15:0,USA/WA-UW-2521/2020|EPI_ISL_477717|2020-03-30:0,USA/FHCRC-1840/2020|MW593539.1|20-03-23:0,USA/WA-UW290/2020|MT259280.1|20-03-15:0,USA/WA-UW-1840/2020|MT326088.1|20-03-23:0,USA/WA-S594/2020|MT627758.1|20-04-12:0)2814:1)2813:1,(USA/CA-CZB0114/2020|MT385482.1|20-03-28:1,USA/CA-CZB0141/2020|MT385478.1|20-04-08:0)2818:1,(USA/WA-UW-1986/2020|MT326028.1|20-03-24:1,USA/WA-UW-1988/2020|MT326026.1|20-03-24:1,USA/UNKNOWN-UW-1834/2020|MT326101.1|20-03-22:1,Australia/QLD1084/2020|EPI_ISL_593603|2020-03-26:1,USA/WA-UW-2705/2020|EPI_ISL_486017|2020-03-30:1,(USA/WA-UW-3600/2020|EPI_ISL_570033|2020-03-25:1,USA/WA-UW-3607/2020|EPI_ISL_570034|2020-03-25:2)2820:3,(USA/WA-UW-3041/2020|EPI_ISL_486083|2020-03-27:0,USA/FHCRC-3600/2020|MW593337.1|20-03-25:0)2821:1,USA/UNKNOWN-UW-1816/2020|MT326104.1|20-03-22:0,USA/UN-UW-1976/2020|EPI_ISL_576406|2020:0,USA/WA-UW-3052/2020|EPI_ISL_486086|2020-03-27:0,USA/WA-UW-3048/2020|EPI_ISL_486085|2020-03-27:0,USA/WA-UW-3046/2020|EPI_ISL_486084|2020-03-27:0,USA/FHCRC-3039/2020|MW593341.1|20-03-27:0,USA/WA-QDX-529/2020|MW064700.1|20-03-18:0,USA/UNKNOWN-UW-1817/2020|MT326103.1|20-03-22:0,USA/WA-UW-1984/2020|MT326081.1|20-03-24:0,USA/UNKNOWN-UW-1791/2020|MT326085.1|20-03-20:0,USA/UNKNOWN-UW-1818/2020|MT326102.1|20-03-22:0)2819:1,((England/PHEC-1DAF3/2020|20-04-02:1,England/CAMB-72EE1/2020|FR996321.1|2020-03-23:0,England/CAMB-764BE/2020|FR995927.1|2020-03-29:0)2823:1,(USA/ME-HETL-J0053/2020|MT886338.1|20-03-13:0,USA/ME-HETL-J0016/2020|MT886303.1|20-03-14:1,(USA/ME-HETL-J0078/2020|MT886363.1|20-03-19:2,USA/ME-HETL-J0052/2020|MT886337.1|20-03-16:0,USA/ME-HETL-J0056/2020|MT886341.1|20-03-16:0)2825:1)2824:1,USA/CT-Yale-034/2020|MT635227.1|20-03-15:1,USA/UT-00017/2020|MW053705.1|20-03-13:0,USA/CT-Yale-112/2020|MT886416.1|20-04-09:0)2822:1,(USA/VA-DCLS-0003/2020|MT322396.1|20-03:1,USA/UNC_200323/2020|MT528622.1|20-04:1,USA/UNC_200300/2020|MT528616.1|20-04:0,USA/VA-DCLS-0543/2020|MT913063.1|20-03:0,USA/VA-DCLS-0002/2020|MT322395.1|20-03:0,USA/VA-DCLS-0004/2020|MT322397.1|20-03:0,USA/VA-DCLS-0543/2020|MT739450.1|20-03:0)2826:1,(USA/WA-S302/2020|MT627611.1|20-03-04:3,USA/CA-QDX-1442/2020|MW065391.1|20-03-18:0,USA/WA-UW90/2020|MT252689.1|20-03-10:0)2827:1,((USA/WA-S1059/2020|MT642307.1|20-04-28:1,USA/WA-PROV-718/2020|EPI_ISL_1017224|2020-10-29:3,USA/AZ-TG664237/2020|EPI_ISL_696042|2020-04-27:2,USA/WA-S837/2020|MT642378.1|20-04-20:0,USA/WA-S841/2020|MT642433.1|20-04-21:0,USA/WA-S842/2020|MT642343.1|20-04-21:0,USA/WA-S1058/2020|MT642366.1|20-04-28:0)2829:1,USA/WA-S578/2020|MT632921.1|20-03-30:2,(USA/WA-UW-865/2020|EPI_ISL_476939|2020-03-14:0,USA/WA-UW-865/2020|MT827824.1|20-03-14:0)2830:1)2828:1,(USA/CA-CZB-1126/2020|MT474131.1|20-03-31:4,USA/UT-QDX-2313/2020|MW191055.1|20-03-13:0,USA/CA-CZB-1122/2020|MT474127.1|20-03-27:0,USA/UT-QDX-120/2020|MT614558.1|20-03-13:0)2831:1,USA/AZ-ASPHL-36/2020|EPI_ISL_2135982|2020-03-16:1,USA/AZ-ASPHL-19/2020|EPI_ISL_2135983|2020-03-17:1,(Greece/7645/2020|EPI_ISL_2233727|2020:3,(Australia/QLD1404/2020|EPI_ISL_849714|2020-03-20:0,Australia/QLD1224/2020|EPI_ISL_639815|2020-03-29:0,Australia/QLD1402/2020|EPI_ISL_849712|2020-03-20:0)2833:2)2832:1,USA/WA-UW-2909/2020|EPI_ISL_486047|2020-03-28:3,(Canada/QC-JUS-V6010502/2020|EPI_ISL_890006|2020-03-30:2,(Canada/QC-JUS-V6050843/2020|EPI_ISL_954610|2020-04-05:1,(Canada/QC-JUS-V5301016/2020|EPI_ISL_889963|2020-03-28:2,Canada/QC-JUS-V5221265/2020|EPI_ISL_890448|2020-03-21:0)2836:1)2835:1,Canada/QC-JUS-V5271860/2020|EPI_ISL_890535|2020-03-26:1,Canada/QC-LSPQ-L00238812/2020|EPI_ISL_536222|2020-03-24:1,Canada/QC-LSPQ-L00238204/2020|EPI_ISL_536203|2020-03-26:1,Canada/QC-JUS-V5281309/2020|EPI_ISL_1241150|2020-03-27:2,Canada/QC-LSPQ-L00233853/2020|EPI_ISL_536043|2020-03-23:3,Canada/QC-JUS-V6081644/2020|EPI_ISL_954547|2020-04-07:2,(Canada/QC-L00245822/2020|EPI_ISL_1241342|2020-04-02:0,Canada/QC-L00246309/2020|EPI_ISL_1241377|2020-04-04:1)2837:1,(Canada/QC-JUS-V5251677/2020|EPI_ISL_890485|2020-03-25:0,Canada/QC-JUS-V5240355/2020|EPI_ISL_890486|2020-03-23:0)2838:1,(Canada/Qc-JUS-V531141799/2020|EPI_ISL_1365839|2020-03-29:0,Canada/QC-JUS-V5311417/2020|EPI_ISL_889911|2020-03-29:0)2839:1,(Canada/QC-JUS-V5242114/2020|EPI_ISL_890758|2020-03-23:0,Canada/QC-JUS-V6011397/2020|EPI_ISL_1241196|2020-03-31:0,Canada/QC-JUS-V5210401/2020|EPI_ISL_890445|2020-03-19:0)2840:1,Canada/QC-LSPQ-L00235020/2020|EPI_ISL_536083|2020-03-24:0,Canada/QC-JUS-V5240330/2020|EPI_ISL_890495|2020-03-23:0,Canada/QC-LSPQ-L00236558/2020|EPI_ISL_536137|2020-03-24:0,Canada/QC-CHUM-2007801859A/2020|EPI_ISL_1390789|2020-03-18:0,Canada/QC-JUS-V5301283/2020|EPI_ISL_1241169|2020-03-27:0,Canada/QC-JUS-V5230849/2020|EPI_ISL_1241114|2020-03-22:0,Canada/QC-JUS-V5221107/2020|EPI_ISL_1241112|2020-03-21:0,Canada/QC-JUS-V5221352/2020|EPI_ISL_890452|2020-03-21:0,Canada/QC-JUS-V6110780/2020|EPI_ISL_954453|2020-04-10:0,Canada/QC-JUS-V6110571/2020|EPI_ISL_954443|2020-04-10:0,Canada/QC-JUS-V5191721/2020|EPI_ISL_890436|2020-03-18:0,Canada/QC-JUS-V5192196/2020|EPI_ISL_890426|2020-03-18:0,Canada/QC-LSPQ-L00216993/2020|EPI_ISL_535755|2020-03-13:0,Canada/QC-JUS-V5301012/2020|EPI_ISL_889867|2020-03-30:0,Canada/QC-JUS-V6010439/2020|EPI_ISL_890000|2020-03-30:0,Canada/QC-JUS-V6011307/2020|EPI_ISL_889841|2020-03-30:0,Canada/QC-JUS-V5262138/2020|EPI_ISL_890680|2020-03-26:0,Canada/QC-JUS-V5271923/2020|EPI_ISL_890740|2020-03-26:0,Canada/ON-E69b/2020|EPI_ISL_770822|2020-04-03:0,Canada/QC-LSPQ-L00234602/2020|EPI_ISL_536061|2020-03-23:0,Canada/QC-LSPQ-L00234577/2020|EPI_ISL_536060|2020-03-23:0,Canada/QC-LSPQ-L00234574/2020|EPI_ISL_536059|2020-03-23:0,Canada/QC-LSPQ-L00234287/2020|EPI_ISL_536049|2020-03-23:0,Canada/QC-JUS-V5280523/2020|EPI_ISL_890545|2020-03-25:0,Canada/QC-JUS-V5280726/2020|EPI_ISL_890721|2020-03-27:0,Canada/QC-JUS-V6032172/2020|EPI_ISL_954687|2020-04-03:0,Canada/QC-JUS-V5300380/2020|EPI_ISL_890886|2020-03-28:0,Canada/QC-JUS-V5291431/2020|EPI_ISL_890880|2020-03-26:0,Canada/QC-JUS-V5230821/2020|EPI_ISL_890407|2020-03-22:0,Canada/QC-JUS-V5230756/2020|EPI_ISL_890400|2020-03-22:0,Canada/QC-LSPQ-L00236582/2020|EPI_ISL_536139|2020-03-24:0,Canada/QC-HMR-96061274/2020|EPI_ISL_954597|2020-04-05:0,Canada/QC-JUS-V5240338/2020|EPI_ISL_890621|2020-03-23:0)2834:1,USA/CA-CZB0110/2020|MT385483.1|20-03-28:1,USA/CA-QDX-1560/2020|MW190319.1|20-03-18:2,USA/WA-S257/2020|MT632542.1|20-02-25:2,USA/NY-UB-00174/2020|EPI_ISL_1009387|2020-04-22:4,USA/WA-UW212/2020|MT246469.1|20-03-14:1,USA/IL-IDPH-LAS-S-000814/2020|EPI_ISL_1652413|2020-05-23:1,(USA/NV-NSPHL-A0021/2020|EPI_ISL_515308|2020-03-17:2,USA/NV-NSPHL-A0005/2020|EPI_ISL_515294|2020-03-11:0)2841:1,USA/CA-CZB-1107/2020|MT460127.1|20-04-30:3,USA/CA-CZB-1096/2020|MT460116.1|20-04-29:2,((USA/WI-UW-91/2020|MT706211.1|20-04-01:2,USA/IL-LCH-0005/2020|EPI_ISL_1501696|2020-04-03:0)2843:2,(HongKong/HKU-200723-066/2020|EPI_ISL_497833|2020-03-21:1,USA/CA-QDX-2493/2020|MW191192.1|20-03-16:0)2844:1)2842:2,(USA/WA-S433/2020|MT632939.1|20-03-28:0,USA/WA-S2075/2020|MT831474.1|20-06-05:0,USA/WA-S992/2020|MT642285.1|20-04-28:0)2845:1,(USA/WA7-UW4/2020|MT163719.1|20-03-01:0,USA/WA-S87/2020|MT627225.1|20-03-01:0)2846:1,(USA/WA-UW154/2020|MT252734.1|20-03-14:0,USA/FHCRC-843/2020|MW593873.1|20-03-14:0,USA/UNKNOWN-UW-581/2020|MT412243.1|20:0)2847:1,(USA/WA-S246/2020|MT632611.1|20-03-10:0,USA/WA-UW61/2020|MT252819.1|20:0,USA/WA-UW151/2020|MT252736.1|20-03-14:0)2848:1,(USA/PA-QDX-2459/2020|MW191274.1|20-03-14:0,USA/PA-QDX-2437/2020|MW191272.1|20-03-14:0)2849:1,(USA/WA-S68/2020|MT627277.1|20-03-04:0,USA/WA-S67/2020|MT627240.1|20-03-04:0)2850:1,(USA/WA-S81/2020|MT627263.1|20-02-26:0,USA/WA-S272/2020|MT627627.1|20-02-26:0)2851:1,(USA/WA-S239/2020|MT632576.1|20-03-07:0,USA/CA-QDX-2739/2020|MW191451.1|20-03-17:0)2852:1,(USA/WA-UW38/2020|MT252823.1|20-03-07:0,USA/WA-S134/2020|MT632617.1|20-03-13:0)2853:2,(USA/WA-S386/2020|MT632901.1|20-03-26:0,USA/WA-S2014/2020|MT831444.1|20-06-04:0,USA/WA-S927/2020|MT642242.1|20-04-26:0,USA/WA-S2405/2020|MT831892.1|20-06-15:0)2854:2,(USA/CA-QDX-154/2020|MT614448.1|20-03-16:0,USA/CA-QDX-155/2020|MT614449.1|20-03-16:0)2855:2,(USA/IL-UW-1311/2020|MT326181.1|20-03-14:0,USA/WA-UW-1855/2020|MT326047.1|20-03-23:0,USA/WA-S426/2020|MT632922.1|20-03-28:0,USA/WA-S2454/2020|MT831889.1|20-06-16:0,USA/WA-S2066/2020|MT831470.1|20-06-07:0)2856:1,(USA/WA-S383/2020|MT632803.1|20-03-27:0,USA/WA-UW-2370/2020|EPI_ISL_477713|2020-03-30:0,USA/WA-S519/2020|MT632798.1|20-03-27:0,USA/WA-S2009/2020|MT831378.1|20-06-04:0,USA/WA-S923/2020|MT642142.1|20-04-26:0,USA/WA-S2400/2020|MT831833.1|20-06-14:0)2857:2,(USA/CA-QDX-1117/2020|MW065111.1|20-03-20:0,Australia/VIC502/2020|EPI_ISL_426773|2020-03-22:0,AUS/VIC502/2020|MT641678.1|20-03-22:0)2858:1,(USA/WA-UW-1805/2020|MT326100.1|20-03-22:0,USA/WA-UW-2902/2020|EPI_ISL_486046|2020-03-29:0,USA/FHCRC-2082/2020|MW593732.1|20-03-25:0,USA/WA-UW-2082/2020|MT345800.1|20-03-25:0)2859:1,(USA/WA-S119/2020|MT627242.1|20-02-29:0,USA/WA-S113/2020|MT627239.1|20-02-29:0)2860:1,(USA/WA-S221/2020|MT632584.1|20-03-19:0,USA/WA-NH13/2020|EPI_ISL_418782|2020-03-13:0,USA/WA-NH23/2020|MT262915.1|20-03-13:0,USA/WA-S176/2020|MT632573.1|20-03-19:0,USA/WA-CDC-0432/2020|MT350270.1|20-03-19:0,USA/WA-S137/2020|MT632582.1|20-03-13:0)2861:1,(USA/GA-QDX-2421/2020|MW191131.1|20-03-16:0,USA/GA-QDX-2379/2020|MW191128.1|20-03-16:0)2862:3,(USA/WA-S62/2020|MT627221.1|20-03-03:0,USA/WA12-UW8/2020|EPI_ISL_413563|2020-03-03:0,USA/WA-S2855/2020|MW079824.1|20-03-03:0)2863:1,(USA/VA-DCLS-0538/2020|MT913058.1|20-03:0,USA/VA-DCLS-0538/2020|MT739445.1|20-03:0)2864:1,(USA/WA-UW280/2020|MT259272.1|20-03-13:0,USA/WA-UW293/2020|EPI_ISL_418078|2020-03-15:0,USA/WA-UW280/2020|EPI_ISL_418065|2020-03-13:0,USA/WA-UW293/2020|MT259283.1|20-03-15:0)2865:1,(USA/NYP-WCM-COVSUBJ_0490_1_P/2020|MW493761.1|20-03-15:0,USA/NY-WCM-0490-1-P/2020|EPI_ISL_855237|2020-03-15:0,USA/NYP-WCM-COVSUBJ_0490_1_P/2020|MW494213.1|20-03-15:0)2866:2,(USA/NYP-WCM-COVSUBJ_0175_1_P/2020|MW493724.1|20-03-15:0,USA/NY-PV09411/2020|EPI_ISL_450091|2020-03-11:0,USA/NY-WCM-0175-1-P/2020|EPI_ISL_855200|2020-03-15:0,USA/NY-WCMP4D04P/2020|EPI_ISL_427536|2020-03-13:0,USA/NYP-WCM-COVSUBJ_0175_1_P/2020|MW494176.1|20-03-15:0,USA/NJ-NYGC-NJ-BioR-411-Ampliseq/2020|EPI_ISL_2193682|2020-09-23:0)2867:1,(USA/NYP-WCM-COVSUBJ_0115_2_P/2020|MW493717.1|20-03-15:0,USA/NY-WCMP2D02P/2020|EPI_ISL_427527|2020-03-12:0,USA/NY-WCM-0115-2-P/2020|EPI_ISL_855193|2020-03-15:0,USA/NYP-WCM-COVSUBJ_0115_2_P/2020|MW494169.1|20-03-15:0)2868:1,(USA/FHCRC-2027/2020|MW593824.1|20-03-24:0,USA/WA-UW340/2020|MT263420.1|20-03-20:0,USA/FHCRC-1232/2020|MW593154.1|20-03-16:0)2869:1,(USA/FHCRC-669/2020|MW593751.1|20-03-12:0,USA/WA-UW-669/2020|MT827811.1|20-03-12:0)2870:1,(USA/FHCRC-2230/2020|MW593713.1|20-03-25:0,USA/WA-UW-2230/2020|MT345853.1|20-03-25:0)2871:1,(USA/FHCRC-1989/2020|MW593705.1|20-03-24:0,USA/OR-UW-1887/2020|EPI_ISL_424308|2020-03-22:0,USA/OR-UW-1887/2020|MT326062.1|20-03-22:0)2872:1,(USA/FHCRC-1778/2020|MW593277.1|20-03-22:0,USA/WA-UW-1778/2020|MT326094.1|20-03-22:0)2873:1,(USA/FHCRC-1018/2020|MW593183.1|20-03-16:0,USA/WA-UW245/2020|MT259237.1|20-03-16:0)2874:2,(USA/KY-KSPHL-100018/2020|EPI_ISL_965818|2020-03-28:0,USA/USA-KY-9A10/2020|MT365026.1|20-03-18:0)2875:1,(Australia/VIC173/2020|EPI_ISL_419870|2020-03-18:0,AUS/VIC173/2020|MT451076.1|20-03-18:0)2876:1,(USA/WA-UW-2987/2020|EPI_ISL_486070|2020-03-27:0,USA/WA-QDX-570/2020|MW064703.1|20-03-18:0,USA/NV-NSPHL-A0051/2020|EPI_ISL_515333|2020-03-25:0)2877:1,(USA/WA-UW321/2020|EPI_ISL_418888|2020-03-15:0,USA/WA-UW321/2020|MT263401.1|20-03-15:0)2878:2,(USA/WA-UW300/2020|EPI_ISL_418868|2020-03-13:0,USA/WA-UW300/2020|MT263383.1|20-03-24:0)2879:1,(USA/WA-UW235/2020|EPI_ISL_417449|2020-03-14:0,USA/WA-UW235/2020|MT251978.1|20-03-14:0)2880:1,(USA/WA-UW-2599/2020|EPI_ISL_486003|2020-03-29:0,USA/FHCRC-2599/2020|MW593318.1|20-03-29:0)2881:1,(USA/UT-UPHL-03799/2020|EPI_ISL_560925|2020-04-04:0,USA/UT-03799/2020|MW054021.1|20-04-04:0)2882:2,(USA/WA-S723/2020|EPI_ISL_449893|2020-04-09:0,USA/WA-S723/2020|MT641616.1|20-04-09:0)2883:1,(USA/TX-HMH0378/2020|EPI_ISL_434966|2020-04-01:0,USA/NV-QDX-2652/2020|MW191388.1|20-03-15:0)2884:1,(USA/CA-CZB-1602/2020|EPI_ISL_468531|2020-04-01:0,USA/CA-CZB-1602/2020|MT628254.1|20-04-01:0)2885:1,(USA/WA-UW-687/2020|EPI_ISL_476933|2020-03-13:0,USA/WA-UW-687/2020|MT827821.1|20-03-13:0)2886:2,(USA/WA-UW-683/2020|EPI_ISL_476930|2020-03-13:0,USA/WA-UW-683/2020|MT827817.1|20-03-13:0)2887:2,(USA/CA-CDPH-UC20/2020|EPI_ISL_417324|2020-03-04:0,USA/CA-CDPH-UC20/2020|MT419846.1|20-03-04:0)2888:1,(USA/WA-UW383/2020|EPI_ISL_418948|2020-03-16:0,USA/WA-UW383/2020|MT263462.1|20-03-23:0)2889:1,(USA/WA-UW284/2020|EPI_ISL_418069|2020-03-14:0,USA/WA-UW284/2020|MT259274.1|20-03-14:0)2890:1,(USA/OR-PROV-012/2020|EPI_ISL_482299|2020-03-31:0,USA/WA-S525/2020|MT632957.1|20-04-01:0)2891:1,(Canada/BC_01294861/2020|EPI_ISL_466707|2020-04:0,Canada/BC_01296812/2020|EPI_ISL_466708|2020-04:0)2892:3,(USA/TX_GCID_192000119/2020|EPI_ISL_445082|2020-03-24:0,USA/TX-HMH0441/2020|EPI_ISL_435024|2020-04-03:0)2893:1,(USA/WA-UW-6543/2020|EPI_ISL_570127|2020-04-04:0,USA/WA-UW-6339/2020|EPI_ISL_570097|2020-04-02:0)2894:1,(USA/CA-QDX-2683/2020|MW191428.1|20-03-16:0,USA/CA-QDX-1512/2020|MW190201.1|20-03-17:0)2895:1,(USA/WA-S233/2020|MT632558.1|20-03-03:0,USA/WA-S247/2020|MT632585.1|20-03-01:0)2896:1,(USA/WA-S368/2020|MT632926.1|20-03-26:0,USA/WA-S342/2020|MT632966.1|20-04-02:0)2897:1,(USA/WA-S153/2020|MT632535.1|20-03-16:0,USA/WA-S152/2020|MT632560.1|20-03-16:0)2898:2,(USA/WA-S419/2020|MT632875.1|20-03-28:0,USA/WA-S975/2020|MT642222.1|20-05-01:0,USA/WA-S2058/2020|MT831450.1|20-06-05:0,USA/WA-S2446/2020|MT831887.1|20-06-16:0)2899:2,(USA/GA-CDC-2185/2020|MT325574.1|20-03:0,USA/WA-S54/2020|MT627259.1|20-03-05:0,USA/WA-S50/2020|MT627236.1|20-03-05:0)2900:1,(USA/WA-UW201/2020|MT246458.1|20-03-12:0,USA/FHCRC-705/2020|MW593822.1|20-03-12:0)2901:1,(USA/CT-Yale-238/2020|MT877288.1|20-04-01:0,USA/CT-Yale-264/2020|MT877310.1|20-04-02:0)2902:1,(USA/FL-BPHL-0662/2020|EPI_ISL_509720|2020-03-14:0,USA/FL-BPHL-0662/2020|MT846424.1|20-03-14:0)2903:1,(USA/NY-UB-00034/2020|EPI_ISL_1009296|2020-04-01:0,USA/NY-UB-00037/2020|EPI_ISL_1009297|2020-04-01:0)2904:2,(USA/WA-UW-1278/2020|EPI_ISL_570901|2020-03-17:0,USA/WA-UW-604/2020|MT412234.1|20-03-13:0)2905:1,(USA/NV-NSPHL-A0016/2020|EPI_ISL_515303|2020-03-15:0,USA/NV-NSPHL-A0009/2020|EPI_ISL_515298|2020-03-14:0)2906:2,(Vietnam/HCMC-35022/2020|EPI_ISL_498171|2020-03-24:0,Vietnam/HCMC-35019/2020|EPI_ISL_450743|2020-03-24:0,Vietnam/PIHCM-459/2020|EPI_ISL_654874|2020-03-24:0,Vietnam/PIHCM-420/2020|EPI_ISL_654884|2020-03-22:0)2907:1,(USA/WA-UW-1538/2020|EPI_ISL_424169|2020-03-19:0,USA/WA-UW-1538/2020|MT326177.1|20-03-19:0)2908:4,(AUS/TAS73/2020|MT973407.1|20-03-21:0,Australia/TAS73/2020|EPI_ISL_522744|2020-03-21:0)2909:2,(USA/WA-UW163/2020|EPI_ISL_416701|2020-03-13:0,USA/WA-UW163/2020|MT252721.1|20-03-13:0)2910:3,(USA/WA-S700/2020|MT641623.1|20-04-09:0,USA/UN-UW354/2020|EPI_ISL_418921|2020-03-16:0,USA/FHCRC-4621/2020|MW593759.1|20-03-29:0,USA/WA-UW354/2020|MT263434.1|20-03-24:0)2911:1,(USA/WA-UW71/2020|MT252799.1|20-03-09:0,USA/CA-QDX-2083/2020|MW190833.1|20-03-19:0)2912:1,(USA/WA-NH5/2020|MT262899.1|20-03-13:0,USA/WA-S128/2020|MT632569.1|20-03-13:0)2913:1,(USA/WA-S18/2020|MT627237.1|20-03-03:0,USA/WA-S17/2020|MT627292.1|20-03-03:0)2914:1,(USA/WA-QDX-1273/2020|MW065350.1|20-03-16:0,USA/MN-UW334/2020|EPI_ISL_418901|2020-03-13:0,USA/IL-UW381/2020|MT263460.1|20-03-12:0,USA/WA-UW334/2020|MT263414.1|20-03-24:0)2915:1,(USA/AZ-ASPHL-6/2021|EPI_ISL_2227491|2021-04-03:0,USA/AZ-TG268893/2020|EPI_ISL_426512|2020-03-05:0)2916:2,(USA/CA-CZB-1330/2020|MT628095.1|20-04-02:0,USA/CA-CZB-1334/2020|MT628096.1|20-04-01:0)2917:3,USA/AZ-ASPHL-9/2020|EPI_ISL_2227495|2020-03-09:0,USA/MO-MSPHL-000014/2020|EPI_ISL_1362565|2020-03-21:0,Canada/BC_8622445/2020|EPI_ISL_418851|2020-03-13:0,USA/NV-NSPHL-A0006/2020|EPI_ISL_515295|2020-03-12:0,USA/WA18-UW14/2020|EPI_ISL_413653|2020-03-05:0,USA/WA14-UW10/2020|EPI_ISL_413649|2020-03-05:0,USA/WA-UW-4614/2020|EPI_ISL_515280|2020-03-26:0,USA/WA-UW58/2020|EPI_ISL_415623|2020-03-09:0,Canada/BC_3989992/2020|EPI_ISL_418823|2020-03-09:0,USA/WA-UW51/2020|EPI_ISL_415616|2020-03-08:0,USA/WA-UW49/2020|EPI_ISL_415614|2020-03-09:0,Canada/BC_3808524/2020|EPI_ISL_418819|2020-03-09:0,Canada/BC_1318414/2020|EPI_ISL_418818|2020-03-06:0,Canada/BC_21008826/2020|EPI_ISL_462785|2020-03:0,Canada/BC_21008811/2020|EPI_ISL_462784|2020-03:0,USA/VA-DCLS-0018/2020|EPI_ISL_420028|2020-03-11:0,Canada/BC_19704814/2020|EPI_ISL_462768|2020-03:0,USA/ID-UNM-IBL055/2020|EPI_ISL_632849|2020-03-19:0,Canada/BC_19677629/2020|EPI_ISL_462766|2020-03:0,USA/WA-NH23/2020|EPI_ISL_418790|2020-03-13:0,USA/WA-NH14/2020|EPI_ISL_418783|2020-03-13:0,Australia/VIC13728/2020|EPI_ISL_563817|2020-03-19:0,USA/NY-PV09433/2020|EPI_ISL_450110|2020-03-11:0,USA/WA-UW-2961/2020|EPI_ISL_486061|2020-03-26:0,USA/WA-UW274/2020|EPI_ISL_418059|2020-03-13:0,USA/WA-UW263/2020|EPI_ISL_418048|2020-03-16:0,USA/WA-UW249/2020|EPI_ISL_418034|2020-03-16:0,USA/WA-UW-2778/2020|EPI_ISL_486034|2020-03-28:0,Canada/BC_13675191/2020|EPI_ISL_467343|2020-04:0,USA/WA-UW-4303/2020|EPI_ISL_570046|2020-03-31:0,USA/WA-UW-2029/2020|EPI_ISL_485976|2020-03-24:0,USA/WA-UW-2606/2020|EPI_ISL_486004|2020-03-30:0,Canada/MB-NML-872/2020|EPI_ISL_582349|2020-03-21:0,Canada/BC_24165067/2020|EPI_ISL_463194|2020-03:0,Canada/BC_23745918/2020|EPI_ISL_463186|2020-03:0,Canada/BC_21174021/2020|EPI_ISL_462797|2020-03:0,Canada/BC_21174010/2020|EPI_ISL_462796|2020-03:0,Canada/BC_21154418/2020|EPI_ISL_462795|2020-03:0,USA/WA-UW20/2020|EPI_ISL_414368|2020-03-05:0,USA/WA-UW18/2020|EPI_ISL_414366|2020-03-05:0,USA/WA-UW17/2020|EPI_ISL_414365|2020-03-06:0,USA/WA-UW16/2020|EPI_ISL_414364|2020-03-05:0,USA/TX-HMH0285/2020|EPI_ISL_434913|2020-03-27:0,USA/WA-UW-1632/2020|EPI_ISL_477694|2020-03-19:0,USA/WA-UW-1631/2020|EPI_ISL_477693|2020-03-20:0,USA/WA-UW-335/2020|EPI_ISL_570028|2020-03-10:0,USA/CA-ALSR-0482-SAN/2020|EPI_ISL_483170|2020-04-01:0,USA/OR-PROV-045/2020|EPI_ISL_482327|2020-03-21:0,Canada/QC-LSPQ-L00213013/2020|EPI_ISL_535718|2020-03-01:0,USA/OR-PROV-036/2020|EPI_ISL_482318|2020-03-26:0,USA/WA-S63/2020|EPI_ISL_417116|2020-03-04:0,USA/WA-UW-2369/2020|EPI_ISL_485987|2020-03-31:0,USA/WA-S57/2020|EPI_ISL_417110|2020-03-03:0,USA/NY-AECOM_090/2020|EPI_ISL_826646|2020-03-26:0,USA/WA-UW100/2020|EPI_ISL_416638|2020-03-12:0,USA/NM-UNM-00043/2020|EPI_ISL_467624|2020-03-18:0,USA/NM-UNM-00042/2020|EPI_ISL_467623|2020-03-18:0,USA/CA-ALSR-0835-SAN/2020|EPI_ISL_483391|2020-03-14:0,Canada/QC-LSPQ-L00239981/2020|EPI_ISL_536259|2020-03-26:0,USA/UT-UPHL-00013/2020|EPI_ISL_575034|2020-03-12:0,USA/CA-SR0404/2020|EPI_ISL_458275|2020-04-07:0,USA/WA-UW-4570/2020|EPI_ISL_460625|2020-03-31:0,Canada/BC_16344159/2020|EPI_ISL_460610|2020-03:0,Canada/BC_15926629/2020|EPI_ISL_460609|2020-03:0,Canada/BC_13871523/2020|EPI_ISL_460608|2020-03:0,USA/UT-04/2020|EPI_ISL_415542|2020-03-13:0,USA/UT-03/2020|EPI_ISL_415541|2020-03-13:0,USA/IN-Lilly-IPB0173-02bc10/2020|EPI_ISL_902978|2020-03-20:0,USA/CA-SR0415/2020|EPI_ISL_467950|2020-03-08:0,Australia/VIC67/2020|EPI_ISL_419781|2020-03-13:0,USA/WA-UW-845/2020|EPI_ISL_570209|2020-03-14:0,USA/NE-CDC-2-3779909/2020|EPI_ISL_1168017|2020-04-01:0,USA/WA-UW-2045/2020|EPI_ISL_477698|2020-03-24:0,USA/NY-NYCPHL-000792/2020|EPI_ISL_632172|2020-03-17:0,Canada/BC_16510082/2020|EPI_ISL_477086|2020-03:0,Australia/SAP231/2020|EPI_ISL_483077|2020-03-16:0,USA/CA-SR0460/2020|EPI_ISL_467982|2020-03-08:0,Canada/BC_24271871/2020|EPI_ISL_463209|2020-03:0,USA/AZ-TG664554/2020|EPI_ISL_696170|2020-04-20:0,USA/CA-SR0449/2020|EPI_ISL_467973|2020-03-10:0,USA/WA-UW-246/2020|EPI_ISL_570765|2020-03-09:0,Australia/VIC08/2020|EPI_ISL_416514|2020-03-15:0,USA/CA-UCLA-233/2020|EPI_ISL_537539|2020-03-05:0,NewZealand/20VR2535/2020|EPI_ISL_579280|2020:0,USA/NY-NYUMC490/2020|EPI_ISL_436738|2020-03-18:0,USA/WA-S56/2020|EPI_ISL_417109|2020-03-05:0,USA/NY-Wadsworth-16217-02/2020|EPI_ISL_676740|2020-03-15:0,USA/WA-S52/2020|EPI_ISL_417105|2020-03-03:0,NewZealand/20VR2015/2020|EPI_ISL_456334|2020-04-01:0,NewZealand/20VR2014/2020|EPI_ISL_456333|2020-04-01:0,USA/WA13-UW9/2020|EPI_ISL_413601|2020-03-02:0,USA/WA-S280/2020|EPI_ISL_430134|2020-03-09:0,USA/WA-UW-3336/2020|EPI_ISL_491016|2020-03-26:0,USA/AZ-TG271864/2020|EPI_ISL_426540|2020-03-23:0,USA/WA-UW-690/2020|EPI_ISL_476934|2020-03-13:0,Canada/QC-LSPQ-L00229136/2020|EPI_ISL_535885|2020-03-19:0,USA/WA-UW-114/2020|EPI_ISL_476903|2020-03-06:0,USA/WA-UW-195/2020|EPI_ISL_570983|2020-03-08:0,NewZealand/20VR3036/2020|EPI_ISL_579398|2020:0,USA/TX-HMH082/2020|EPI_ISL_434791|2020-03-19:0,USA/NE-886/2020|EPI_ISL_428203|2020-03-25:0,Canada/QC-LSPQ-L00226159/2020|EPI_ISL_535843|2020-03-17:0,USA/CA-CDPH-UC19/2020|EPI_ISL_417323|2020-03-04:0,USA/WA-UW-197/2020|EPI_ISL_570802|2020-03-08:0,USA/WA-UW-133/2020|EPI_ISL_792093|2020-03-06:0,USA/CA-CDPH061/2020|EPI_ISL_754984|2020-03-09:0,USA/WA-UW392/2020|EPI_ISL_529209|2020-03-29:0,Canada/BC_27280425/2020|EPI_ISL_463264|2020-03:0,Canada/BC_27279444/2020|EPI_ISL_463263|2020-03:0,USA/UN-UW-7002/2020|EPI_ISL_576497|2020-03-12:0,USA/UN-UW-6996/2020|EPI_ISL_576494|2020-03-11:0,USA/WA-UW-3413/2020|EPI_ISL_491022|2020-03-26:0,USA/WA-UW375/2020|EPI_ISL_418942|2020-03-17:0,Canada/BC_26564890/2020|EPI_ISL_463236|2020-03:0,USA/WA-UW294/2020|EPI_ISL_418079|2020-03-15:0,Canada/BC_25574199/2020|EPI_ISL_463226|2020-03:0,USA/WA-UW34/2020|EPI_ISL_414621|2020-03-07:0,USA/WA-UW33/2020|EPI_ISL_414620|2020-03-08:0,Canada/BC_24340030/2020|EPI_ISL_463212|2020-03:0,Canada/BC_24261010/2020|EPI_ISL_463208|2020-03:0,Canada/BC_24252365/2020|EPI_ISL_463206|2020-03:0,USA/WA-UW-671/2020|EPI_ISL_476925|2020-03-12:0,USA/TX-HMH0208/2020|EPI_ISL_434883|2020-03-24:0,USA/WA-UW-661/2020|EPI_ISL_476920|2020-03-12:0,USA/WA-UW-1273/2020|EPI_ISL_570895|2020-03-17:0,USA/WA-UW24/2020|EPI_ISL_414593|2020-03-05:0,USA/WA-UW23/2020|EPI_ISL_414592|2020-03-06:0,Canada/BC_21480617/2020|EPI_ISL_462818|2020-03:0,Canada/BC_21446719/2020|EPI_ISL_462813|2020-03:0,USA/WA-UW-194/2020|EPI_ISL_570979|2020-03-08:0,USA/WA-UW-192/2020|EPI_ISL_570977|2020-03-08:0,Canada/BC_21346429/2020|EPI_ISL_462807|2020-03:0,USA/WA-UW-191/2020|EPI_ISL_570976|2020-03-08:0,USA/WA-UW-185/2020|EPI_ISL_570974|2020-03-08:0,USA/WA-UW-182/2020|EPI_ISL_570973|2020-03-08:0,USA/TX-HMH0144/2020|EPI_ISL_434843|2020-03-22:0,USA/MN-MDH-84/2020|EPI_ISL_460068|2020-03-15:0,USA/WI-WSLH-200201/2020|EPI_ISL_578424|2020-03-17:0,USA/WA-UW94/2020|EPI_ISL_416450|2020-03-11:0,Canada/BC_27303944/2020|EPI_ISL_463273|2020-03:0,Canada/BC_27303787/2020|EPI_ISL_463272|2020-03:0,USA/TX-HMH0113/2020|EPI_ISL_434815|2020-03-20:0,USA/WA-UW-3853/2020|EPI_ISL_486095|2020-03-27:0,Canada/QC-JUS-V5220320/2020|EPI_ISL_890406|2020-03-21:0,USA/WA-UW-379/2020|EPI_ISL_486093|2020-03-11:0,USA/CA-UCLA-84/2020|EPI_ISL_537603|2020-03-18:0,USA/WA-UW-1245/2020|EPI_ISL_570536|2020-03-16:0,USA/IL-NM0118/2020|EPI_ISL_444601|2020-03-21:0,Canada/BC_22946611/2020|EPI_ISL_462838|2020-03:0,USA/CA-CDPH060/2020|EPI_ISL_754996|2020-03-04:0,USA/WA-UW-822/2020|EPI_ISL_486113|2020-03-15:0,USA/CT-UW420/2020|EPI_ISL_529155|2020-03-28:0,USA/WA-UW-5429/2020|EPI_ISL_486103|2020-03-26:0,USA/WA-UW-2601/2020|EPI_ISL_477723|2020-03-29:0,Canada/MB-NML-639/2020|EPI_ISL_632921|2020-03-23:0,Canada/MB-NML-613/2020|EPI_ISL_632915|2020-03-23:0,USA/WA-UW-2280/2020|EPI_ISL_477708|2020-03-30:0,USA/WA-UW-2066/2020|EPI_ISL_477703|2020-03-25:0,USA/WA-UW-2056/2020|EPI_ISL_477700|2020-03-24:0,USA/ID-UNM-IBL062/2020|EPI_ISL_632886|2020-03-20:0,USA/TX-HMH029/2020|EPI_ISL_434738|2020-03-12:0,USA/NY-Wadsworth-14203-01/2020|EPI_ISL_525609|2020-03-12:0,USA/TX-HMH012/2020|EPI_ISL_434723|2020-03-15:0,Canada/QC-JUS-V5260792/2020|EPI_ISL_890603|2020-03-24:0,USA/TX-HMH05/2020|EPI_ISL_434716|2020-03-16:0,USA/MN-MDH-1334/2020|EPI_ISL_496920|2020-03-23:0,USA/AZ-TG396368/2020|EPI_ISL_694824|2020-06-09:0,USA/FHCRC-5198/2020|MW593892.1|20-04-01:0,USA/FHCRC-5950/2020|MW593891.1|20-03-30:0,USA/FHCRC-1098/2020|MW593875.1|20-03-15:0,USA/FHCRC-1981/2020|MW593869.1|20-03-24:0,USA/FHCRC-1303/2020|MW593856.1|20-03-16:0,USA/FHCRC-935/2020|MW593852.1|20-03-14:0,USA/FHCRC-739/2020|MW593851.1|20-03-12:0,USA/FHCRC-2086/2020|MW593846.1|20-03-25:0,USA/FHCRC-1338/2020|MW593842.1|20-03-18:0,USA/FHCRC-1347/2020|MW593832.1|20-03-17:0,USA/FHCRC-1383/2020|MW593829.1|20-03-17:0,USA/FHCRC-1452/2020|MW593440.1|20-03-18:0,USA/FHCRC-845/2020|MW593826.1|20-03-14:0,USA/FHCRC-663/2020|MW593434.1|20-03-12:0,USA/FHCRC-6159/2020|MW593796.1|20-04-01:0,USA/FHCRC-6242/2020|MW593780.1|20-04-02:0,USA/FHCRC-1355/2020|MW593389.1|20-03-16:0,USA/FHCRC-976/2020|MW593371.1|20-03-13:0,USA/FHCRC-300/2020|MW593755.1|20-03-10:0,USA/FHCRC-1327/2020|MW593366.1|20-03-18:0,USA/FHCRC-655/2020|MW593750.1|20-03-13:0,USA/FHCRC-2778/2020|MW593710.1|20-03-28:0,USA/FHCRC-2601/2020|MW593326.1|20-03-29:0,USA/FHCRC-2809/2020|MW593322.1|20-03-27:0,USA/FHCRC-3412/2020|MW593309.1|20-03-26:0,USA/FHCRC-2865/2020|MW593307.1|20-03-29:0,USA/FHCRC-3858/2020|MW593303.1|20-03-26:0,USA/FHCRC-1760/2020|MW593290.1|20-03-21:0,USA/FHCRC-1841/2020|MW593278.1|20-03-23:0,USA/FHCRC-2045/2020|MW593274.1|20-03-24:0,USA/FHCRC-2056/2020|MW593269.1|20-03-24:0,USA/FHCRC-2193/2020|MW593238.1|20-03-24:0,USA/FHCRC-2229/2020|MW593237.1|20-03-23:0,USA/FHCRC-991/2020|MW593216.1|20-03-15:0,USA/FHCRC-1229/2020|MW593159.1|20-03-16:0,USA/FHCRC-1119/2020|MW593155.1|20-03-16:0,USA/FHCRC-4957/2020|MW593510.1|20-04-03:0,USA/FHCRC-3992/2020|MW593473.1|20-03-29:0,USA/WA-UW-2760/2020|MW485424.1|20-03-29:0,USA/WA-UW-3979/2020|MW485422.1|20-03-29:0,USA/WA-UW-133/2020|MW485420.1|20-03-06:0,USA/SEARCH-0835-SAN/2020|MT811402.1|20-03-14:0,USA/UT-00284/2020|MW053747.1|20-03-24:0,USA/UT-00016/2020|MW053704.1|20-03-13:0,USA/UT-00012/2020|MW053701.1|20-03-12:0,USA/UT-00004/2020|MW053694.1|20-03-05:0,USA/UT-00003/2020|MW053693.1|20-03-05:0,USA/FL-BPHL-0162/2020|MT703980.1|20-04-02:0,USA/FL-BPHL-0152/2020|MT703970.1|20-04-01:0,USA/FL-BPHL-0144/2020|MT703962.1|20-03-12:0,USA/SEARCH-0482-SAN/2020|MT811189.1|20-04-01:0,USA/SEARCH-0404-SAN/2020|MT811011.1|20-04-07:0,USA/WA-CDC-8376/2020|MW172506.1|20-03-03:0,AUS/VIC67/2020|MT450981.1|20-03-13:0,env/USA/UF-11/2020|MT476384.1|20-02-21:0,USA/CA-CDPH-UC19/2020|MT419845.1|20-03-04:0,USA/CT-Yale-037/2020|MT635230.1|20-03-16:0,USA/CT-Yale-032/2020|MT635225.1|20-03-18:0,USA/CT-Yale-012/2020|MT635210.1|20-03-19:0,USA/CT-Yale-002/2020|MT635201.1|20-03:0,USA/WA-S515/2020|MT633043.1|20-04-01:0,USA/WA-S584/2020|MT633042.1|20-03-24:0,USA/WA-S414/2020|MT633040.1|20-03-25:0,USA/WA-S450/2020|MT632891.1|20-03-31:0,USA/SEARCH-0460-SAN/2020|MT810580.1|20-03-08:0,USA/SEARCH-0449-SAN/2020|MT810573.1|20-03-10:0,USA/WA-S85/2020|MT627313.1|20-03-05:0,USA/WA-S63/2020|MT627306.1|20-03-04:0,USA/WA-S57/2020|MT627284.1|20-03-03:0,USA/WA-S56/2020|MT627264.1|20-03-05:0,USA/CA-CZB027/2020|MT385492.1|20-03-25:0,USA/WA-S52/2020|MT627255.1|20-03-03:0,USA/SEARCH-0415-SAN/2020|MT810552.1|20-03-08:0,USA/CA-CZB0112/2020|MT385489.1|20-03-28:0,USA/CA-CZB040/2020|MT385488.1|20-03-25:0,USA/WA-UW51/2020|MT252811.1|20-03-08:0,USA/WA-UW49/2020|MT252809.1|20-03-09:0,USA/WA-UW100/2020|MT252764.1|20-03-12:0,USA/WA-UW94/2020|MT252693.1|20-03-11:0,USA/FL-BPHL-2025/2020|MW286531.1|20-03-13:0,USA/NY-PV09188/2020|MT370929.1|20-03-20:0,England/LIVE-A7F59/2020|20-03-26:0,USA/WA-UW-3833/2020|MT358686.1|20-03-26:0,USA/WA-UW-2193/2020|MT345850.1|20-03-24:0,USA/WA-UW-2086/2020|MT345810.1|20-03-25:0,AUS/VIC13728/2020|MW155384.1|20-03-19:0,USA/WA-UW-661/2020|MT827815.1|20-03-12:0,USA/WA-UW-671/2020|MT827813.1|20-03-12:0,USA/WA-UW-114/2020|MT827812.1|20-03-06:0,USA/UT-00284/2020|MT334553.1|20-03-24:0,USA/UT-00017/2020|MT334536.1|20-03-13:0,USA/UT-00013/2020|MT334532.1|20-03-12:0,USA/UT-00004/2020|MT334524.1|20-03-05:0,USA/UT-00003/2020|MT334523.1|20-03-05:0,USA/WA-UW-1825/2020|MT326108.1|20-03-22:0,USA/VA-DCLS-0018/2020|MT322408.1|20-03:0,USA/WA-UW375/2020|MT263455.1|20-03-24:0,USA/WA-UW347/2020|MT263427.1|20-03-16:0,USA/WA-NH18/2020|MT262910.1|20-03-13:0,USA/WA-NH13/2020|MT262907.1|20-03-13:0,USA/WA-UW294/2020|MT259284.1|20-03-15:0,USA/WA-UW274/2020|MT259266.1|20-03-13:0,USA/WA-UW263/2020|MT259255.1|20-03-16:0,USA/WA-UW249/2020|MT259241.1|20-03-16:0,USA/UT-00016/2020|MT334535.1|20-03-13:0,USA/VA-CDC-6382/2020|MT325613.1|20-03-08:0,USA/UT-00012/2020|MT334531.1|20-03-12:0,USA/WA-UW-1583/2020|MT293198.1|20-03-19:0,USA/AZ-CDC-8135/2020|MT325562.1|20-03-09:0,USA/WA-S1482/2020|MT821783.1|20-03-23:0,USA/WA-UW345/2020|MT263425.1|20-03-24:0,USA/CA-CZB-1164/2020|MT533218.1|20-04-27:0,USA/CA-CZB0125/2020|MT385470.1|20-04-08:0,USA/CA-CZB-1125/2020|MT474130.1|20-03-31:0,USA/WA-UW125/2020|MT252743.1|20:0,USA/DC-CDC-0004/2020|MT325563.1|20-03-06:0,USA/WA-UW-1656/2020|MT326123.1|20-03-20:0,USA/WA-S115/2020|MT627312.1|20-02-29:0,USA/MN64-MDH64/2020|MT911563.1|20-03-13:0,USA/WA-UW-2203/2020|MT345833.1|20-03-25:0,USA/WA-S34/2020|MT627309.1|20-03-02:0,USA/WA-UW143/2020|MT252759.1|20:0,USA/WA-S80/2020|MT627247.1|20-03-05:0,USA/CA-QDX-1572/2020|MW190324.1|20-03-18:0,USA/WA-UW41/2020|MT252802.1|20-03-08:0,USA/WA-UW48/2020|MT252808.1|20-03-09:0,USA/CA-CZB-3638/2020|MW134155.1|20-03-17:0,USA/WA-UW-1308/2020|MT293168.1|20-03-17:0,USA/WA-UW369/2020|MT263449.1|20-03-24:0,USA/WA-UW-1327/2020|MT293170.1|20-03-18:0,USA/WA-CDC-8381/2020|MW172510.1|20-03-03:0,USA/CA-QDX-1510/2020|MW190199.1|20-03-17:0,USA/CA-QDX-1527/2020|MW190215.1|20-03-18:0,USA/CA-QDX-1907/2020|MW190632.1|20-03-16:0,USA/ID-QDX-2017/2020|MW190763.1|20-03-18:0,USA/CA-QDX-2181/2020|MW190880.1|20-03-19:0,USA/UT-QDX-2297/2020|MW191048.1|20-03-13:0,USA/UT-QDX-2208/2020|MW191019.1|20-03-12:0,USA/UT-QDX-2207/2020|MW191018.1|20-03-13:0,USA/CA-QDX-2416/2020|MW191115.1|20-03-17:0,USA/CA-QDX-2424/2020|MW191118.1|20-03-15:0,USA/CA-QDX-2477/2020|MW191187.1|20-03-16:0,USA/UT-QDX-2506/2020|MW191292.1|20-03-14:0,USA/CA-QDX-2581/2020|MW191312.1|20-03-15:0,USA/UT-QDX-2476/2020|MW191283.1|20-03-13:0,USA/CA-QDX-2578/2020|MW191311.1|20-03-16:0,USA/CA-QDX-2700/2020|MW191438.1|20-03-16:0,USA/CA-QDX-2724/2020|MW191447.1|20-03-17:0,USA/CA-QDX-2744/2020|MW191455.1|20-03-17:0,USA/WA-UW54/2020|MT252813.1|20:0,USA/WA-UW179/2020|MT252713.1|20-03-15:0,USA/WA4-UW2/2020|MT163717.1|20-02-28:0,USA/WA-UW183/2020|MT252698.1|20-03-13:0,USA/WA-UW262/2020|MT259254.1|20-03-16:0,USA/WA-UW-1338/2020|MT293181.1|20-03-18:0,USA/WA-UW-1347/2020|MT293187.1|20-03-17:0,USA/WA-UW-1578/2020|MT293210.1|20-03-19:0,USA/WA-UW-4217/2020|MT358648.1|20-03-31:0,USA/WA-S235/2020|MT632612.1|20-02-29:0,USA/WA-S256/2020|MT632581.1|20-03-02:0,USA/WA-S250/2020|MT632606.1|20-03-03:0,USA/WA-S248/2020|MT632609.1|20-03-10:0,USA/WA-S249/2020|MT632607.1|20-03-01:0,USA/CA-QDX-1410/2020|MW065360.1|20-03-18:0,USA/WA-NH22/2020|MT262914.1|20-03-13:0,USA/WA-S524/2020|MT633016.1|20-04-01:0,USA/WA-S478/2020|MT633030.1|20-04-01:0,USA/WA-S396/2020|MT632989.1|20-03-25:0,USA/WA-S399/2020|MT633025.1|20-03-28:0,USA/WA-S397/2020|MT633032.1|20-03-25:0,USA/WA-S391/2020|MT633045.1|20-03-26:0,USA/WA-S400/2020|MT632999.1|20-03-28:0,USA/WA-S407/2020|MT633031.1|20-03-28:0,USA/WA-S405/2020|MT633026.1|20-03-25:0,USA/WA-S492/2020|MT632965.1|20-03-26:0,USA/WA-S403/2020|MT633005.1|20-03-26:0,USA/WA-S420/2020|MT633024.1|20-03-28:0,USA/WA-S485/2020|MT632974.1|20-04-01:0,USA/WA-S487/2020|MT633039.1|20-03-31:0,USA/WA-S417/2020|MT632970.1|20-03-28:0,USA/WA-S418/2020|MT632968.1|20-03-25:0,USA/WA-S411/2020|MT632978.1|20-03-28:0,USA/WA-S416/2020|MT633033.1|20-03-29:0,USA/WA-UW285/2020|MT259275.1|20-03-14:0,USA/WA-S354/2020|MT632927.1|20-03-25:0,USA/WA-S2/2020|MT598633.1|20-02-20:0,USA/WA6-UW3/2020|MT163718.1|20-02-29:0,USA/WA-S3/2020|MT598634.1|20-02-28:0,USA/WA-UW70/2020|MT252798.1|20-03-10:0,USA/WA-S15/2020|MT627273.1|20-03-02:0,USA/WA-UW63/2020|MT252791.1|20:0,USA/WA-S44/2020|MT627275.1|20-02-28:0,USA/WA-S36/2020|MT627317.1|20-03-02:0,USA/WA-UW77/2020|MT252677.1|20-03-10:0,USA/WA-UW103/2020|MT252767.1|20-03-11:0,USA/WA-UW89/2020|MT252688.1|20-03-10:0,USA/WA-S6/2020|MT598639.1|20-02-29:0,USA/WA-S10/2020|MT598641.1|20-02-29:0,USA/WA-S5/2020|MT598640.1|20-02-29:0,USA/WA-UW105/2020|MT252769.1|20-03-11:0,USA/WA-S93/2020|MT627269.1|20-02-29:0,USA/WA-UW118/2020|MT252782.1|20-03-11:0,USA/WA-S46/2020|MT627299.1|20-02-29:0,USA/WA-UW99/2020|MT252763.1|20-03-12:0,USA/WA-S39/2020|MT627300.1|20-03-04:0,USA/WA-S73/2020|MT627229.1|20-03-05:0,USA/WA-UW124/2020|MT252742.1|20-03-12:0,USA/WA-UW121/2020|MT252785.1|20-03-11:0,USA/WA-UW128/2020|MT252746.1|20-03-12:0,USA/WA-S45/2020|MT627307.1|20-02-29:0,USA/WA-S92/2020|MT627261.1|20-02-29:0,USA/WA-UW152/2020|MT252728.1|20-03-13:0,USA/WA-UW147/2020|MT252739.1|20-03-15:0,USA/WA-S40/2020|MT627286.1|20-02-28:0,USA/WA-UW177/2020|MT252714.1|20:0,USA/WA-S51/2020|MT627311.1|20-03-03:0,USA/WA-S108/2020|MT627304.1|20-02-29:0,USA/WA-S102/2020|MT627274.1|20-02-28:0,USA/WA-S29/2020|MT627280.1|20-03-02:0,USA/WA-S16/2020|MT627265.1|20-03-03:0,USA/WA-S71/2020|MT627294.1|20-03-05:0,USA/WA-S66/2020|MT627310.1|20-03-06:0,USA/WA-S38/2020|MT627291.1|20-03-04:0,USA/WA-S61/2020|MT627282.1|20-03-05:0,USA/WA-S13/2020|MT627285.1|20-03-03:0,USA/WA-S12/2020|MT627303.1|20-03-03:0,USA/WA-S69/2020|MT627302.1|20-03-05:0,USA/WA-S72/2020|MT627289.1|20-03-06:0,USA/WA-S55/2020|MT627293.1|20-02-29:0,USA/WA-S26/2020|MT627262.1|20-03-02:0,USA/WA-S24/2020|MT627272.1|20-03-02:0,USA/WA-S21/2020|MT627296.1|20-03-02:0,USA/WA-S43/2020|MT627276.1|20-02-27:0,USA/WA-S99/2020|MT627318.1|20-02-28:0,USA/WA-S103/2020|MT627253.1|20-02-28:0,USA/WA-S59/2020|MT627305.1|20-03-02:0,USA/WA-S53/2020|MT627308.1|20-03-03:0,USA/WA-S65/2020|MT627297.1|20-03-03:0,USA/WA-S100/2020|MT627315.1|20-02-29:0,USA/WA-S118/2020|MT627254.1|20-03-01:0,USA/WA-S74/2020|MT627278.1|20-03-05:0,USA/WA-S75/2020|MT627314.1|20-03-05:0,USA/WA-S79/2020|MT627257.1|20-03-05:0,USA/WA-S88/2020|MT627287.1|20-03-01:0,USA/WA-S91/2020|MT627283.1|20-03-02:0,USA/WA-S82/2020|MT627288.1|20-02-22:0,USA/WA-S84/2020|MT627270.1|20-02-21:0,USA/WA-S101/2020|MT627290.1|20-02-28:0,USA/WA-S105/2020|MT627252.1|20-02-28:0,USA/WA-S109/2020|MT627298.1|20-03-01:0,USA/WA-S98/2020|MT627248.1|20-02-29:0,USA/WA-S117/2020|MT627251.1|20-03-02:0,USA/WA-S111/2020|MT605817.1|20-03-07:0,USA/WA-S122/2020|MT627249.1|20-03-02:0,USA/WA-S116/2020|MT627271.1|20-03-02:0,USA/WI-UW-23/2020|MT706144.1|20-03-17:0,USA/WA-UW209/2020|MT246466.1|20-03-13:0,USA/WA-NH6/2020|MT262900.1|20-03-13:0,USA/WA-NH21/2020|MT262913.1|20-03-13:0,USA/WA-NH20/2020|MT262912.1|20-03-13:0,USA/WA-NH11/2020|MT262905.1|20-03-13:0,USA/WA-NH19/2020|MT262911.1|20-03-13:0,USA/WA-NH7/2020|MT262901.1|20-03-13:0,USA/WA-UW298/2020|MT263381.1|20-03-23:0,USA/WA-NH24/2020|MT262916.1|20-03-13:0,USA/WA-UW315/2020|MT263396.1|20-03-13:0,USA/WA-UW364/2020|MT263444.1|20-03-20:0,USA/VA-DCLS-0011/2020|MT322404.1|20-03:0,USA/VA-DCLS-0017/2020|MT322407.1|20-03:0,USA/VA-DCLS-0019/2020|MT322409.1|20-03:0,USA/WI-UW-76/2020|MT706197.1|20-03-22:0,USA/WA-UW-1562/2020|MT293216.1|20-03-19:0,USA/WA-UW-1702/2020|MT326153.1|20-03-21:0,USA/OR-UW-1851/2020|MT326040.1|20-03-21:0,USA/NC-CDC-6999/2020|MT512424.1|20-03-03:0,USA/UT-CDC-8199/2020|MT325609.1|20-03-05:0,USA/WA-CDC-0422/2020|MT350274.1|20-03-19:0,USA/WA-CDC-0711/2020|MT350279.1|20-03-19:0,USA/WA-CDC-0447/2020|MT350280.1|20-03-19:0,USA/WA-UW-3850/2020|MT358694.1|20-03-26:0,USA/WA-UW-3810/2020|MT358675.1|20-03-26:0,USA/WA-UW-3895/2020|MT358710.1|20-03-27:0,USA/WA-UW-3858/2020|MT358696.1|20-03-26:0,USA/WA-UW-3985/2020|MT358732.1|20-03-29:0,USA/WI-UW-167/2020|MT706295.1|20-03-18:0,USA/CA-CZB079/2020|MT385429.1|20-03-28:0,USA/CA-CZB015/2020|MT385421.1|20-03-25:0,USA/CA-CZB0133/2020|MT385419.1|20-04-08:0,USA/CA-CZB0103/2020|MT385424.1|20-03-28:0,USA/CA-CZB0737/2020|MT385449.1|20-03-31:0,USA/CA-CZB0158/2020|MT385468.1|20-04-08:0,USA/CA-CZB036/2020|MT385463.1|20-03-25:0,USA/WA-S130/2020|MT632610.1|20-03-13:0,USA/CA-CZB090/2020|MT385473.1|20-03-28:0,USA/CA-CZB039/2020|MT385469.1|20-03-25:0,USA/WA-S127/2020|MT632602.1|20-03-13:0,USA/WA-S263/2020|MT627626.1|20-03-05:0,USA/WA-S123/2020|MT632605.1|20-02-29:0,USA/WA-S275/2020|MT627624.1|20-03-06:0,USA/WA-S268/2020|MT627632.1|20-03-05:0,USA/WA-S286/2020|MT627635.1|20-03-15:0,USA/WA-S126/2020|MT632600.1|20-03-13:0,USA/WA-S129/2020|MT632603.1|20-03-13:0,USA/WA-S141/2020|MT632618.1|20-03-13:0,USA/WA-S234/2020|MT632567.1|20-02-28:0,USA/WA-S236/2020|MT632597.1|20-03-01:0,USA/WA-S281/2020|MT627625.1|20-02-29:0,USA/WA-S277/2020|MT627630.1|20-02-22:0,USA/WA-S287/2020|MT627633.1|20-03-06:0,USA/WA-S288/2020|MT627629.1|20-03-06:0,USA/WA-S301/2020|MT627634.1|20-03-14:0,USA/WA-S240/2020|MT632619.1|20-03-06:0,USA/WA-S142/2020|MT632608.1|20-03-13:0,USA/WA-S156/2020|MT632614.1|20-03-16:0,USA/WA-S241/2020|MT632616.1|20-03-04:0,USA/WA-UW-542/2020|MT412250.1|20-03-12:0,USA/WA-UW-518/2020|MT412253.1|20-03-11:0,USA/WA-UW-524/2020|MT412248.1|20-03-12:0,USA/WA-UW-602/2020|MT412237.1|20-03-12:0,USA/WA-UW-5371/2020|MT412261.1|20-04-05:0,USA/WA-UW-4226/2020|MT412295.1|20-03-31:0,USA/WA-UW-6186/2020|MT412312.1|20-04-01:0,USA/WA-S374/2020|MT632944.1|20-03-26:0,USA/WA-S330/2020|MT633008.1|20-04-02:0,USA/WA-S312/2020|MT633037.1|20-04-01:0,USA/WA-S313/2020|MT633029.1|20-04-02:0,USA/WA-S372/2020|MT632918.1|20-03-26:0,USA/WA-S321/2020|MT633011.1|20-03-30:0,USA/WA-S329/2020|MT633010.1|20-04-01:0,USA/WA-S335/2020|MT633017.1|20-04-02:0,USA/WA-S369/2020|MT633002.1|20-03-26:0,USA/WA-S351/2020|MT632988.1|20-03-25:0,USA/WA-S356/2020|MT633015.1|20-03-25:0,USA/WA-S352/2020|MT632986.1|20-03-25:0,USA/WA-S357/2020|MT632996.1|20-03-25:0,USA/WA-S512/2020|MT633018.1|20-04-01:0,USA/WA-S355/2020|MT633014.1|20-03-25:0,USA/WA-S360/2020|MT632994.1|20-03-25:0,USA/WA-S358/2020|MT632973.1|20-03-25:0,USA/WA-S401/2020|MT633019.1|20-03-28:0,USA/WA-S493/2020|MT632981.1|20-04-01:0,USA/WA-S415/2020|MT633041.1|20-03-28:0,USA/WA-S486/2020|MT632993.1|20-04-01:0,USA/WA-S427/2020|MT632963.1|20-03-28:0,USA/WA-S429/2020|MT633028.1|20-03-25:0,USA/WA-S425/2020|MT632948.1|20-03-28:0,USA/WA-S423/2020|MT633003.1|20-03-28:0,USA/WA-S430/2020|MT633034.1|20-03-25:0,USA/WA-S504/2020|MT633027.1|20-04-01:0,USA/WA-S422/2020|MT632975.1|20-03-25:0,USA/WA-S498/2020|MT633038.1|20-04-01:0,USA/WA-S436/2020|MT633020.1|20-03-31:0,USA/WA-S506/2020|MT632976.1|20-04-01:0,USA/WA-S513/2020|MT633036.1|20-04-01:0,USA/WA-S440/2020|MT633035.1|20-04-01:0,USA/WA-S432/2020|MT632995.1|20-03-28:0,USA/WA-S448/2020|MT633013.1|20-04-01:0,USA/WA-S557/2020|MT633021.1|20-04-01:0,USA/WA-S516/2020|MT632998.1|20-04-01:0,USA/WA-S445/2020|MT632960.1|20-04-01:0,USA/WA-S522/2020|MT633023.1|20-04-01:0,USA/WA-S528/2020|MT632983.1|20-03-31:0,USA/WA-S520/2020|MT633006.1|20-03-31:0,USA/WA-S546/2020|MT633004.1|20-03-23:0,USA/WA-S542/2020|MT632947.1|20-03-23:0,USA/WA-S402/2020|MT633009.1|20-03-28:0,USA/WA-S585/2020|MT633046.1|20-03-26:0,USA/NY-CDC-SURV0472NYC/2020|MT434800.1|20-03-09:0,USA/WA-UW-4009/2020|MT461604.1|20-03-29:0,USA/WA-UW-4221/2020|MT461622.1|20-03-31:0,USA/WA-UW-4225/2020|MT461623.1|20-03-31:0,USA/WA-UW-4061/2020|MT461615.1|20-04-01:0,USA/WA-UW-4317/2020|MT461629.1|20-03-31:0,USA/WA-S635/2020|MT628081.1|20-04-17:0,USA/CA-CZB-1097/2020|MT460117.1|20-04-26:0,USA/VT-CDC-0303/2020|MT472623.1|20-03-05:0,USA/WA-S685/2020|MT641636.1|20-04-11:0,USA/CA-CZB-1224/2020|MT499199.1|20-03-20:0,USA/MA_MGH_00517/2020|MT520490.1|20-03-14:0,USA/WA-UW-4690/2020|MT683399.1|20-04-06:0,USA/WA-S961/2020|MT642421.1|20-05-01:0,USA/WA-S912/2020|MT642299.1|20-04-27:0,USA/WA-S953/2020|MT642389.1|20-04-27:0,USA/WA-S949/2020|MT642420.1|20-04-27:0,USA/WA-S990/2020|MT642375.1|20-04-28:0,USA/CA-QDX-48/2020|MT614468.1|20-03-15:0,USA/NY-QDX-139/2020|MT614549.1|20-03-16:0,USA/CA-QDX-84/2020|MT627412.1|20-03-13:0,USA/WA-UW-1274/2020|MT827809.1|20-03-17:0,USA/WA-S2443/2020|MT831891.1|20-06-16:0,USA/WA-S2461/2020|MT831899.1|20-06-14:0,USA/WA-S2046/2020|MT831480.1|20-06-05:0,USA/WA-S2067/2020|MT831482.1|20-06-06:0,USA/CA-QDX-1102/2020|MW065108.1|20-03-20:0,USA/WA-QDX-813/2020|MW064859.1|20-03-21:0,USA/CA-QDX-1116/2020|MW065110.1|20-03-20:0,USA/WA-QDX-1058/2020|MW065099.1|20-03-17:0,USA/CA-QDX-1245/2020|MW065216.1|20-03-16:0,USA/CA-QDX-1411/2020|MW065361.1|20-03-18:0,USA/CA-QDX-1395/2020|MW065353.1|20-03-18:0,USA/CA-QDX-1396/2020|MW065354.1|20-03-18:0,USA/NV-QDX-1393/2020|MW065479.1|20-03-17:0,USA/WA-S1500/2020|MT834347.1|20-05-21:0,USA/CA-QDX-1536/2020|MW190219.1|20-03-17:0,USA/CA-CZB-1093/2020|MT460113.1|20-04-27:0,USA/CA-CZB-1124/2020|MT474129.1|20-03-25:0,USA/WA-S810/2020|MT641633.1|20-04-15:0,USA/NC-CDC-6999/2020|MT325591.1|20-03-06:0,USA/FL-BPHL-0145/2020|MT703963.1|20-03-12:0,USA/WA-S2032/2020|MT831485.1|20-06-06:0,USA/WA-S2038/2020|MT831486.1|20-06-05:0,USA/WA-S2054/2020|MT831465.1|20-06-06:0,USA/WA-S2062/2020|MT831478.1|20-06-05:0,USA/WA-S1996/2020|MT831472.1|20-06-04:0,USA/MN-MDH-1446/2020|MT893012.1|20-03-27:0,USA/CA-QDX-1445/2020|MW065394.1|20-03-18:0,USA/WA-CDC-8377/2020|MW172507.1|20-03-03:0,USA/WA-CDC-8378/2020|MW172508.1|20-03-03:0,USA/WA-CDC-8379/2020|MW172414.1|20-03-03:0,USA/CA-QDX-1682/2020|MW190364.1|20-03-19:0,USA/UT-QDX-1966/2020|MW190726.1|20-03-13:0,USA/AZ-QDX-2156/2020|MW190825.1|20-03-19:0,USA/WA-QDX-2276/2020|MW191059.1|20-03-14:0,USA/WA-QDX-2241/2020|MW191057.1|20-03-15:0,USA/UT-QDX-2233/2020|MW191027.1|20-03-13:0,USA/WA-QDX-2471/2020|MW191304.1|20-03-16:0,USA/WA-S2437/2020|MT831895.1|20-06-16:0,USA/WA-S2387/2020|MT831883.1|20-06-13:0,USA/WA-S2451/2020|MT831896.1|20-06-16:0,USA/WA-S2455/2020|MT831890.1|20-06-16:0,USA/WA-S2073/2020|MT831484.1|20-06-05:0,USA/UNKNOWN-UW-547/2020|MT412239.1|20-03-10:0,USA/WA-UW-1756/2020|MT326168.1|20-03-21:0,USA/WA-UW-681/2020|MT827814.1|20-03-13:0,USA/WA-UW86/2020|MT252685.1|20-03-10:0,USA/WA-UW-1581/2020|MT293199.1|20-03-19:0,USA/WA-UW67/2020|MT252793.1|20-03-09:0,USA/WA-UW-1695/2020|MT326144.1|20-03-20:0,USA/WA-UW184/2020|MT252701.1|20-03-12:0,USA/WA-UW-1860/2020|MT326044.1|20-03-23:0,USA/PR-CDC-S3/2020|MT419812.1|20-03-23:0,USA/WA-UW52/2020|MT252815.1|20:0,USA/WA-UW92/2020|MT252691.1|20-03-11:0,USA/WA-UW150/2020|MT252740.1|20-03-14:0,USA/WA-UW167/2020|MT252699.1|20-03-13:0,USA/WA-UW343/2020|MT263423.1|20-03-23:0,USA/WA-UW-1295/2020|MT293185.1|20-03-18:0,USA/WA-UW84/2020|MT252683.1|20-03-10:0,USA/WA-UW376/2020|MT263456.1|20-03-24:0,USA/WA-UW-1700/2020|MT326147.1|20-03-20:0,USA/CA-QDX-1039/2020|MW065002.1|20-03-18:0,USA/WA-UW206/2020|MT246463.1|20-03-13:0,USA/WA-S171/2020|MT632537.1|20-03-19:0,USA/WA-UW39/2020|MT252824.1|20-03-06:0,USA/WA-UW253/2020|MT259245.1|20-03-15:0,USA/ID-QDX-707/2020|MW064731.1|20-03-19:0)2330:1,(Canada/BC_83109/2020|EPI_ISL_415588|2020-03-05:0,Canada/BC_4122951/2020|EPI_ISL_418826|2020-03-10:0,Canada/BC_41851/2020|EPI_ISL_415584|2020-03-02:0)2918:1,USA/MN-MDH-1492/2020|MT920025.1|20-03-21:0,Canada/BC_8897642/2020|EPI_ISL_418855|2020-03-11:0,Canada/BC_8894200/2020|EPI_ISL_418853|2020-03-11:0,Canada/BC_8718874/2020|EPI_ISL_418852|2020-03-07:0,Canada/BC_8159203/2020|EPI_ISL_418848|2020-03-05:0,Canada/BC_7277381/2020|EPI_ISL_418843|2020-03-12:0,Canada/BC_4540462/2020|EPI_ISL_418829|2020-03-10:0,Canada/BC_4118226/2020|EPI_ISL_418825|2020-03-10:0,Canada/BC_3972884/2020|EPI_ISL_418822|2020-03-10:0,Canada/BC_3968175/2020|EPI_ISL_418821|2020-03-10:0,USA/OH-UHTL-12/2020|MW590344.1|20-03-16:0)2328:1,(USA/WY-UNM-00133/2020|EPI_ISL_614251|2020-06-05:0,USA/WY-UNM-00131/2020|EPI_ISL_614254|2020-06-11:0,USA/WY-UNM-00129/2020|EPI_ISL_614249|2020-06-05:0)2919:1,(Guangdong/GD2020086-P0021/2020|EPI_ISL_413862|2020-02-01:0,Singapore/20/2020|EPI_ISL_418993|2020-01-29:0)2920:2,USA/WA-CDC-WA1-A12/2020|MT020880.1|20-01-25:0,England/PHEC-L305L0F9/2021|21-05-19:0,USA/VSP1973/2021|MZ156756.1|21-04-07:0,USA/FL-TGH-0116/2020|EPI_ISL_1379520|2020-12-15:0,USA/AZ-TG767847/2020|EPI_ISL_1363640|2020-11-04:0,Fujian/8/2020|EPI_ISL_411060|2020-01-21:0,USA/NY-WCMP4A02N/2020|EPI_ISL_427531|2020-03-13:0,Ireland/KE-NVRL-20G27987/2020|EPI_ISL_671375|2020-03-20:0,USA/NY-WCM-0461-1-N/2020|EPI_ISL_855195|2020-03-15:0,Guangdong/20SF123/2020|EPI_ISL_428449|2020-01-20:0,Guangdong/20SF118/2020|EPI_ISL_428448|2020-01-21:0,Mexico/CMX-INMEGEN-12/2020|EPI_ISL_522942|2020-08-06:0,Hangzhou/ZJU-08/2020|EPI_ISL_416473|2020-01-26:0,Wuhan/0126-C13/2020|EPI_ISL_493171|2020-01-26:0,USA/NYP-WCM-COVSUBJ_0461_1_N/2020|MW494171.1|20-03-15:0,USA/NYP-WCM-COVSUBJ_0461_1_N/2020|MW493719.1|20-03-15:0,USA/USA-WA1/2020|MT576563.1|?:0,Wuhan_C13/human/2020/CHN|GWHALRM01000001|20-01-26:0,USA/WA-CDC-WA1/2020|MW161259.1|20-01-19:0,USA/E6-TCE/2020|MW001288.1|20-03-28:0,USA/CCLB-TCE/2020|MW001287.1|20-03-28:0,USA/strain_FDAARGOS_983_isolate_USA/USA-WA1/2020|MT246667.1|20-01-19:0,USA/strain_FDAARGOS_983_isolate_USA/USA-WA1/2020|MT233526.1|20-01-19:0,USA/WA-CDC-WA1/2020|MT952134.1|20-01-19:0,USA/WA-CDC-WA1/2020|MN985325.1|20-01-19:0,USA/WA-CDC-WA1-F6/2020|MT020881.1|20-01-25:0,England/PHEC-30B11E/2021|21-04-26:0)2320:1,Shandong/2020C1240116/2020|EPI_ISL_962875|2020-02-02:3,Lishui/LS559/2020|EPI_ISL_429855|2020-01-31:1,Shanghai/SH0075/2020|EPI_ISL_416378|2020-01-30:2,(CHN/WHUHnCoV020/2020|MT079853.1|20-01-22:0,CHN/WHUHnCoV008/2020|MT079850.1|20-01-22:0,CHN/WHUHnCoV004/2020|MT079846.1|20-01-22:0,CHN/WHUHnCoV002/2020|MT079844.1|20-01-22:0,CHN/WHUHnCoV001/2020|MT079843.1|20-01-22:0)2921:1,(Wuhan_IME-WH01/human/2019/CHN|GWHABKZ01000001|19-12-30:0,CHN/Wuhan_IME-WH01/2019|MT291826.1|19-12-30:0)2922:1,(Spain/MD-HLP-R2-15/2020|EPI_ISL_417979|2020-03-03:0,Spain/R2_15/2020|LR884173.1|20-03-03:0)2923:4,(Japan/PG-2001/2020|EPI_ISL_685606|2020-03:0,Japan/TKYE6968_2020/2020|LC542976.1|20-02:0)2924:2,(Weifang/WF0019/2020|EPI_ISL_413749|2020-02:0,Weifang/WFCDC0019/2020|CNA0013881|20-02-07:0)2925:2,(Guangdong/20SF2546/2020|EPI_ISL_428458|2020-02-06:0,Guangdong/20SF4047/2020|EPI_ISL_428462|2020-02-17:0)2926:1,(Sichuan/SC-PHCC2-048/2020|EPI_ISL_451368|2020-02-14:0,Sichuan/SC-PHCC2-051/2020|EPI_ISL_451371|2020-02-09:0)2927:1,(Wuhan/0126-C108/2020|EPI_ISL_493187|2020-01-26:0,Wuhan_C108/human/2020/CHN|GWHALSG01000001|20-01-26:0)2928:2,(Wuhan/0126-C43/2020|EPI_ISL_493175|2020-01-26:0,Wuhan_C43/human/2020/CHN|GWHALRQ01000001|20-01-26:0)2929:3,(Wuhan/0126-C26/2020|EPI_ISL_493173|2020-01-26:0,Wuhan_C26/human/2020/CHN|GWHALRO01000001|20-01-26:0)2930:1,(Wuhan/0125-A191/2020|EPI_ISL_493165|2020-01-25:0,Wuhan_A191/human/2020/CHN|GWHALPS01000001|20-01-25:0)2931:3,(Wuhan/HBCDC-HB-04/2020|EPI_ISL_412980|2020-01-18:0,CHN/WHUHnCoV003/2020|MT079845.1|20-01-22:0)2932:3,(Australia/VIC13/2020|EPI_ISL_419733|2020-01-31:0,AUS/VIC13/2020|MT450930.1|20-01-31:0)2933:2,(CHN/Beijing_IME-BJ07/2020|MT291836.1|20-01-29:0,Beijing/BJ288/2020|EPI_ISL_430725|2020-01-29:0,Beijing/BJ287/2020|EPI_ISL_430722|2020-01-29:0,CHN/Beijing_IME-BJ07/2020|GWHACBD01000001|20-01-29:0)2934:5,England/SHEF-D0731/2020|20-04-01:0,Singapore/967/2020|EPI_ISL_1315626|2020-01-31:0,China/WF0017/2020|EPI_ISL_413747|2020-02:0,Singapore/22/2020|EPI_ISL_420099|2020-03-02:0,Weifang/WF0001/2020|EPI_ISL_413691|2020-01:0,Taiwan/3/2020|EPI_ISL_411926|2020-01-24:0,Lishui/LS557/2020|EPI_ISL_429854|2020-02-01:0,Singapore/19/2020|EPI_ISL_419001|2020-03-02:0,Singapore/21/2020|EPI_ISL_419000|2020-02-13:0,Singapore/51/2020|EPI_ISL_428830|2020-02-27:0,Guangdong/2020XN4459-P0041/2020|EPI_ISL_413858|2020-01-30:0,Guangzhou/GZMU0099/2020|EPI_ISL_457696|2020-02-20:0,Guangzhou/GZMU0095/2020|EPI_ISL_457695|2020-02-17:0,Guangzhou/GZMU0083/2020|EPI_ISL_457693|2020-02-14:0,Guangzhou/GZMU0081/2020|EPI_ISL_457692|2020-02-14:0,Guangzhou/GZMU0078/2020|EPI_ISL_457690|2020-02-11:0,Shaoxing/04/2020|EPI_ISL_463896|2020-01-31:0,Shaoxing/03/2020|EPI_ISL_463895|2020-01-30:0,Shaoxing/02/2020|EPI_ISL_463894|2020-01-30:0,Shaoxing/01/2020|EPI_ISL_463889|2020-01-27:0,USA/WY-UNM-00135/2020|EPI_ISL_614255|2020-06-16:0,Guangdong/20SF813/2020|EPI_ISL_428476|2020-01-28:0,Guangdong/20SF685/2020|EPI_ISL_428471|2020-01-27:0,Guangdong/20SF684/2020|EPI_ISL_428470|2020-01-27:0,Singapore/14/2020|EPI_ISL_414380|2020-02-13:0,Singapore/383/2020|EPI_ISL_469132|2020-02-15:0,Weifang/WF0021/2020|EPI_ISL_413751|2020-02:0,Weifang/WF0020/2020|EPI_ISL_413750|2020-02:0,Weifang/WF0018/2020|EPI_ISL_413748|2020-02:0,Weifang/WF0016/2020|EPI_ISL_413746|2020-02:0,Australia/NSW2222/2020|EPI_ISL_500673|2020-03-20:0,Guangzhou/GZMU0077/2020|EPI_ISL_457689|2020-02-11:0,Guangzhou/GZMU0075/2020|EPI_ISL_457688|2020-02-11:0,Guangzhou/GZMU0074/2020|EPI_ISL_457687|2020-02-11:0,Singapore/23/2020|EPI_ISL_420100|2020-03-02:0,Taiwan/NTU01/2020|EPI_ISL_408489|2020-01-31:0,Yunnan/IVDC-YN-003/2020|EPI_ISL_408480|2020-01-17:0,Henan/fahzu0010/2020|EPI_ISL_1040034|2020-02-15:0,Belgium/GHB-03021/2020|EPI_ISL_407976|2020-02-03:0,Australia/NSW01/2020|EPI_ISL_407893|2020-01-24:0,Hangzhou/ZJU-02/2020|EPI_ISL_416042|2020-01-26:0,Sichuan/SC-WCH3-255/2020|EPI_ISL_451384|2020-01-27:0,Shandong/2020C1240111/2020|EPI_ISL_962579|2020-01-28:0,Guangzhou/GZMU0046/2020|EPI_ISL_429093|2020-02-08:0,Guangzhou/GZMU0041/2020|EPI_ISL_429091|2020-02-08:0,Guangzhou/GZMU0039/2020|EPI_ISL_429090|2020-02-08:0,Guangzhou/GZMU0024/2020|EPI_ISL_429083|2020-02-05:0,Guangzhou/GZMU0023/2020|EPI_ISL_429082|2020-02-05:0,Xinyu/JX122/2020|EPI_ISL_421249|2020-01-25:0,Singapore/14Clin/2020|EPI_ISL_418998|2020-02-14:0,Singapore/16/2020|EPI_ISL_418997|2020-02-06:0,Nanchang/JX149/2020|EPI_ISL_421247|2020-01-27:0,Singapore/15/2020|EPI_ISL_418996|2020-01-27:0,Nanchang/JXN3T4/2020|EPI_ISL_421246|2020-02-26:0,Shangrao/JX29/2020|EPI_ISL_421244|2020-01-22:0,Ganzhou/JX81/2020|EPI_ISL_421242|2020-01-25:0,Shangrao/JX1948/2020|EPI_ISL_421240|2020-02-05:0,Jiujiang/JX22/2020|EPI_ISL_421237|2020-01-22:0,Wuhan/HBCDC-HB-03/2020|EPI_ISL_412979|2020-01-18:0,Wuhan/0126-C101/2020|EPI_ISL_493183|2020-01-26:0,Wuhan/0126-C77/2020|EPI_ISL_493178|2020-01-26:0,Wuhan/0126-C7/2020|EPI_ISL_493168|2020-01-26:0,Wuhan/HB-WHCM-120/2020|EPI_ISL_454998|2020-02-24:0,Shanghai/SH0065/2020|EPI_ISL_416368|2020-02-05:0,Shanghai/SH0043/2020|EPI_ISL_416352|2020-01-30:0,Shanghai/SH0024/2020|EPI_ISL_416333|2020-01-30:0,Shanghai/SH0013/2020|EPI_ISL_416326|2020-01-30:0,CHN/WHUHnCoV012/2020|MT079852.1|20-01-22:0,CHL/2020-25343/2020|MT670015.1|20-03-12:0,Wuhan_C101/human/2020/CHN|GWHALRY01000001|20-01-26:0,Wuhan_C77/human/2020/CHN|GWHALRT01000001|20-01-26:0,Wuhan_C7/human/2020/CHN|GWHALRJ01000001|20-01-26:0,USA/TX-CDC-8420/2020|MW172511.1|20-03-07:0,Guangzhou/GZMU0056/2020|CNA0013951|20-01-29:0,Guangzhou/GZMU0046/2020|CNA0013945|20-02-08:0,Guangzhou/GZMU0041/2020|CNA0013943|20-02-08:0,Guangzhou/GZMU0039/2020|CNA0013942|20-02-08:0,Guangzhou/GZMU0024/2020|CNA0013936|20-02-05:0,Guangzhou/GZMU0023/2020|CNA0013935|20-02-05:0,Guangzhou/GZMU0047/2020|CNA0013715|20-02-25:0,Guangzhou/GZMU0048/2020|CNA0013716|20-02-25:0,Guangzhou/GZMU0044/2020|CNA0013714|20-02-25:0,Weifang/WFCDC0021/2020|CNA0013879|20-02-07:0,Weifang/WFCDC0017/2020|CNA0013891|20-02-07:0,Weifang/WFCDC0020/2020|CNA0013880|20-02-07:0,Weifang/WFCDC0018/2020|CNA0013882|20-02-07:0,Weifang/WFCDC0016/2020|CNA0013883|20-02-05:0,Weifang/WFCDC0001/2020|CNA0013890|20-01-25:0,WH04|CNA0007335|20-01-05:0,NTU01/TWN/human/2020|MT066175.1|20-01-31:0,China/WH4/2019|LR757995.1|19-12-26:0,CHN/OS2/2020|MT407658.1|20-03-24:0,Weifang/WFCDC0015/2020|CNA0013884|20-02-05:0,CHN/GZMU0048/2020|MT568641.1|20-02-25:0,CHN/GZMU0044/2020|MT568639.1|20-02-25:0,CHN/GZMU0047/2020|MT568640.1|20-02-25:0,CHN/GZMU0016/2020|MT568635.1|20-02-25:0,Guangzhou/GZMU0008/2020|CNA0013928|20-02-07:0,Guangzhou/GZMU0045/2020|CNA0013944|20-02-08:0,Guangzhou/GZMU0025/2020|CNA0013937|20-02-05:0,CHN/WHUHnCoV011/2020|MT079851.1|20-01-22:0,CHN/WHUHnCoV006/2020|MT079848.1|20-01-22:0)180:1,(Wuhan/HB-WH1-132/2020|EPI_ISL_455365|2020-02-23:2,Germany/BY-IMB01262/2020|EPI_ISL_732527|2020-03-02:1,Wuhan/HB-WH1-126/2020|EPI_ISL_454907|2020-03-02:1)2935:1,Beijing/DT-WH04/2020|EPI_ISL_452363|2020-01-31:1,Lu`an/32/2020|EPI_ISL_1069206|2020-01-26:1,Sichuan/SC-NJ-093/2020|EPI_ISL_451342|2020-02-11:6,Sichuan/SC-PHCC1-026/2020|EPI_ISL_451347|2020-02-20:2,Sichuan/SC-WCH4-288/2020|EPI_ISL_451390|2020-01-23:2,(Wuhan/HB-WH1-133/2020|EPI_ISL_455366|2020-02-23:2,Wuhan/HB-WH3-186/2020|EPI_ISL_455381|2020-03-15:4)2936:1,Wuhan/HB-WH5-227/2020|EPI_ISL_454972|2020-03-17:3,(Wuhan/HB-WH5-230/2020|EPI_ISL_455392|2020-03-17:4,((Guangzhou/ID099/2020|NMDC60013279|20-02-02:1,(Wuhan/HB-WH1-129/2020|EPI_ISL_455364|2020-03-02:1,Wuhan/HB-WH1-144/2020|EPI_ISL_455368|2020-02-23:0,Wuhan/HB-WH3-174/2020|EPI_ISL_455376|2020-02-28:0)2940:2,Guangzhou/GZMU0049/2020|CNA0013946|20-02-08:0,Guangdong/2020XN4291-P0038/2020|EPI_ISL_413889|2020-01-30:0,CHN/GZMU0042/2020|MT568638.1|20-02-25:0,Guangzhou/ID101/2020|NMDC60013278|20-01-31:0,Guangzhou/ID100/2020|NMDC60013277|20-01-29:0,Guangzhou/GZMU0042/2020|CNA0013713|20-02-25:0,Guangzhou/GZMU0050/2020|CNA0013947|20-02-08:0)2939:2,Wuhan/HB-WH2-146/2020|EPI_ISL_455370|2020-02-24:2,Wuhan/HB-WH4-202/2020|EPI_ISL_455388|2020-03-17:1)2938:1)2937:1,(Sichuan/SC-WCH2-006/2020|EPI_ISL_451377|2020-02-08:0,Sichuan/SC-WCH2-006/2020|EPI_ISL_451076|2020-02-08:0)2941:2,Sichuan/SC-PHCC1-034/2020|EPI_ISL_451355|2020-02-12:0,Sichuan/SC-PHCC1-032/2020|EPI_ISL_451353|2020-01-27:0,Wuhan/HB-WH1-143/2020|EPI_ISL_454919|2020-02-03:0,Sichuan/SC-NC-074/2020|EPI_ISL_451333|2020-02-01:0,Wuhan/HB-WH1-124/2020|EPI_ISL_454905|2020-03-02:0,Sichuan/SC-MY-056/2020|EPI_ISL_451322|2020-02-01:0,Sichuan/SC-MY-054/2020|EPI_ISL_451320|2020-01-27:0,Sichuan/SC-MY-053/2020|EPI_ISL_451319|2020-01-27:0,Wuhan/HB-WH5-229/2020|EPI_ISL_454973|2020-02-22:0,Wuhan/HB-WH3-191/2020|EPI_ISL_454947|2020-03-03:0)179:1,(England/CAMB-71DB8/2020|FR995588.1|2020-03-30:1,England/CAMB-81517/2020|FR994216.1|2020-04-10:0,England/PHEC-105FF/2020|20-03-08:0)2942:1,(CHN/CN3/2020|MT407652.1|20-01-26:1,Indonesia/JK-EIJK29/2020|EPI_ISL_766041|2020-04-17:0,(Wuhan/WH-CD/2020|EPI_ISL_1039208|2020-04-20:1,(mouse/Wuhan/WBP-1/2020|EPI_ISL_1615558|2020-06-01:8,mouse/Wuhan/LG/2020|EPI_ISL_1039212|2020-06-05:0)2945:2)2944:3,(Shanghai/SH0027/2020|EPI_ISL_416336|2020-02-01:1,CHN/Shanghai_CH-02/2020|MT627325.1|20-02-28:1)2946:2)2943:1,(Germany/BY-RKI-I-028401/2021|EPI_ISL_1211432|2021-01-29:3,Wales/PHWC-15CFDA/2020|20-04-07:0)2947:1,(Indonesia/JK-EIJK19/2020|EPI_ISL_574607|2020-04-09:4,Indonesia/JK-EIJK-23/2020|EPI_ISL_568687|2020-04-11:1)2948:1,(USA/CDC-CruiseA-18/2020|MT159716.2|20-02-24:1,Scotland/CVR80/2020|20-03-05:1,(Scotland/CVR817/2020|20-03-27:1,England/BRIS-12F6DB/2020|OA964603.1|2020-03-08:0)2950:1,((Australia/QLD1387/2020|EPI_ISL_849704|2020-03-19:1,(DEU/Jena-vi005588/2020|MW633324.1|20-03:0,England/NORT-281AF8/2020|20-03-23:0)2953:1,Netherlands/Utrecht_19/2020|LR878110.1|20-03-12:0,Austria/CeMM0375/2020|EPI_ISL_475819|2020-03-28:0,Australia/QLDID928/2020|EPI_ISL_418808|2020-03-19:0,Netherlands/Utrecht_19/2020|EPI_ISL_415528|2020-03-12:0,DEU/Jena-vi005587/2020|MW633323.1|20-03:0)2952:2,Netherlands/NA_137/2020|LR877750.1|20-03-19:0,Netherlands/NA_137/2020|EPI_ISL_422681|2020-03-19:0)2951:1,(Netherlands/NA_674/2020|EPI_ISL_461109|2020-03-10:0,Netherlands/NA_674/2020|LR883954.1|20-03-10:1)2954:1,(Netherlands/GE-RIVM-10323/2020|EPI_ISL_636496|2020-03-20:1,(Netherlands/GE-RIVM-10385/2020|EPI_ISL_636501|2020-03-23:0,Netherlands/GE-RIVM-10386/2020|EPI_ISL_636502|2020-03-23:0)2956:1,Netherlands/GE-RIVM-10324/2020|EPI_ISL_636497|2020-03-20:0,Netherlands/GE-RIVM-10329/2020|EPI_ISL_636499|2020-03-22:0)2955:2,Norway/1986/2020|EPI_ISL_590915|2020-03-10:1,Ireland/un-NVRL-20W269/2020|EPI_ISL_437687|2020-04:1,Ecuador/HEE-01/2020|EPI_ISL_417482|2020-03-09:1,Netherlands/NH-RIVM-10271/2020|EPI_ISL_804383|2020-03-27:1,Taiwan/TSGH-20/2020|EPI_ISL_436105|2020-03-27:11,Finland/20MS1F9/2020|EPI_ISL_1231211|2020-03-20:2,Canada/QC-CHUM-2008101404A/2020|EPI_ISL_1378977|2020-03-21:1,(Netherlands/NoordBrabant_10/2020|EPI_ISL_414431|2020-03-02:0,(Netherlands/NoordBrabant_12/2020|EPI_ISL_414452|2020-03-06:0,Netherlands/NoordBrabant_12/2020|LR878295.1|20-03-06:0)2958:1)2957:1,(Scotland/CVR2052/2020|20-04-08:0,Scotland/CVR2732/2020|20-04-16:2)2959:2,((Netherlands/Gelderland_9/2020|EPI_ISL_422645|2020-03-18:0,Netherlands/Gelderland_9/2020|LR877934.1|20-03-18:0)2961:1,Netherlands/NA_132/2020|LR877723.1|20-03-11:0,Netherlands/NA_132/2020|EPI_ISL_422676|2020-03-11:0)2960:1,(England/GSTT-265E1B9/2020|20-03-31:2,England/CAMB-8209D/2020|20-04-21:2,England/SHEF-C087D/2020|20-03-25:1,England/CAMB-84A51/2020|FR996826.1|2020-03-10:0,NewZealand/CoV001/2020|EPI_ISL_417211|2020-03-11:0,NewZealand/20VR0461/2020|EPI_ISL_456158|2020-03-13:0,NewZealand/20VR0995/2020|EPI_ISL_456178|2020-03-17:0,England/PHEC-110EE/2020|20-03-18:0,England/PHEC-19338/2020|20-03-09:0,England/PHEC-10067/2020|20-03-02:0,England/PHEC-1A2D0/2020|20-03-10:0,England/PHEC-19D1C/2020|20-03-07:0)2962:1,(((Netherlands/NA_652/2020|EPI_ISL_461087|2020-05-08:0,Netherlands/NA_652/2020|LR883571.1|20-05-08:0,Netherlands/un-EMC-744/2020|EPI_ISL_523499|2020-05-13:0)2965:2,(Netherlands/NoordBrabant_148/2020|EPI_ISL_461183|2020-04-26:0,Netherlands/NoordBrabant_148/2020|LR883347.1|20-04-26:0)2966:2)2964:1,Netherlands/un-RUMC-000021/2020|EPI_ISL_1108843|2020-04:5,(ISR/hCov-19-Israel-CVL-n-6100/2020|MW674815.1|20-03-15:1,Netherlands/GE-RIVM-10098/2020|EPI_ISL_547462|2020-03-12:3,Netherlands/GR-RIVM-10081/2020|EPI_ISL_547467|2020:0,Netherlands/GR-RIVM-10074/2020|EPI_ISL_547466|2020:0,Netherlands/UT-RIVM-10121/2020|EPI_ISL_547531|2020-03-24:0,Netherlands/NB-RIVM-10086/2020|EPI_ISL_547489|2020:0)2967:1,Netherlands/NA_372/2020|LR883110.1|20-04-08:1,((mink/Netherlands/NB-EMC-2-8/2020|EPI_ISL_523090|2020-04-27:0,mink/Netherlands/NB-EMC-2-19/2020|EPI_ISL_523072|2020-04-27:3,(NED/NB02_13KS/2020|MT457397.1|20-04-29:0,((mink/Netherlands/NB-EMC-2-13/2020|EPI_ISL_523068|2020-04-27:0,(mink/NED/NB02_index/2020|MT457398.1|20-04-25:3,mink/NED/NB02_16RS/2020|MT457399.1|20-04-28:1,mink/NED/NB02_03KS/2020|MT457394.1|20-04-29:2,mink/NED/NB02_06KS/2020|MT457395.1|20-04-29:0,mink/Netherlands/NB-EMC-2-6/2020|EPI_ISL_523085|2020-04-27:0,mink/Netherlands/NB-EMC-2-14/2020|EPI_ISL_523070|2020-04-27:0)2973:1)2972:1,(mink/Netherlands/NB-EMC-2-2/2020|EPI_ISL_523073|2020-04-27:0,mink/Netherlands/NB-EMC-2-3/2020|EPI_ISL_523075|2020-04-27:0)2974:1)2971:2)2970:1)2969:1,NED/NB02_07KS/2020|MT457396.1|20-04-29:2)2968:1,USA/NY-QDX-2386/2020|MW191149.1|20-03-16:1,Netherlands/Naarden_1364774/2020|LR878236.1|20-03-02:1,(Netherlands/NA_39/2020|EPI_ISL_422800|2020-03-14:2,(Netherlands/NA_105/2020|EPI_ISL_422654|2020-03-18:0,Netherlands/NA_126/2020|LR878209.1|20-03-17:0)2976:2)2975:2,((Finland/14M82/2020|EPI_ISL_418411|2020-03-14:2,Scotland/CVR304/2020|20-03-21:0,Scotland/CVR304/2020|EPI_ISL_433282|2020-03-21:0)2978:1,Netherlands/NoordBrabant_66/2020|LR878098.1|20:0,Netherlands/NoordBrabant_66/2020|EPI_ISL_415522|2020:0)2977:1,((Netherlands/NA_141/2020|EPI_ISL_422683|2020-03-19:0,Netherlands/NA_141/2020|LR877744.1|20-03-19:0)2980:1,Netherlands/NA_175/2020|LR877783.1|20-03-22:0,Netherlands/NA_175/2020|EPI_ISL_422710|2020-03-22:0)2979:1,Germany/HH-hpi-p1495/2020|EPI_ISL_775914|2020-03-12:1,France/ARA-07731/2020|EPI_ISL_508944|2020-03-11:1,Sweden/20-08133/2020|EPI_ISL_475553|2020-03-10:2,Netherlands/ZH-RIVM-10327/2020|EPI_ISL_636512|2020:1,Netherlands/NB-RIVM-10317/2020|EPI_ISL_636507|2020-03-10:1,(Belgium/UGent-94/2020|EPI_ISL_468742|2020-03-13:2,(Netherlands/NA_178/2020|EPI_ISL_422713|2020-03-22:1,Netherlands/NA_178/2020|LR877787.1|20-03-22:0)2982:2)2981:1,((Belgium/UGent-77/2020|EPI_ISL_468728|2020-03-25:1,Belgium/UGent-19/2020|EPI_ISL_425059|2020-03-24:1,Belgium/UGent-15/2020|EPI_ISL_425056|2020-03-25:1,Belgium/UGent-76/2020|EPI_ISL_468727|2020-03-23:0,Belgium/UGent-21/2020|EPI_ISL_425061|2020-03-25:0,Belgium/UGent-20/2020|EPI_ISL_425060|2020-03-25:0,Belgium/UGent-18/2020|EPI_ISL_425058|2020-03-23:0,Belgium/UGent-1/2020|EPI_ISL_425048|2020-03-24:0)2984:1,Belgium/UGent-11/2020|EPI_ISL_419259|2020-03-24:0,Belgium/UGent-17/2020|EPI_ISL_425057|2020-03-26:0,Belgium/UGent-3/2020|EPI_ISL_425051|2020-03-24:0)2983:1,Netherlands/NB-RIVM-20609/2020|EPI_ISL_790628|2020-03-30:3,Netherlands/NH-RIVM-10263/2020|EPI_ISL_804381|2020-04-08:4,Netherlands/NoordBrabant_53/2020|EPI_ISL_415509|2020:1,Netherlands/NoordBrabant_10003/2020|EPI_ISL_454752|2020-02-28:1,Lithuania/ChVir2226/2020|EPI_ISL_450497|2020-03:1,Germany/BY-MVP-0018/2020|EPI_ISL_452103|2020-03-25:2,Ireland/D-NVRL-AIIDV1124v1/2020|EPI_ISL_644247|2020-04-24:1,USA/NY-Wadsworth-30164-01/2020|EPI_ISL_426307|2020-03-26:2,Austria/CeMM0191/2020|EPI_ISL_438032|2020-03-13:1,USA/NY-NYCPHL-000089/2020|EPI_ISL_631582|2020-03-21:2,Netherlands/un-EMC-754/2020|EPI_ISL_523510|2020-06-08:10,(((Spain/VC-FISABIO-133/2020|EPI_ISL_436228|2020-03-18:0,Spain/VC-FISABIO-178/2020|EPI_ISL_436273|2020-03-21:0)2987:1,Spain/VC-IBV-98003483/2020|EPI_ISL_539279|2020-04-08:0,Spain/VC-FISABIO-294/2020|EPI_ISL_436389|2020-03-17:0,Spain/VC-IBV-98003457/2020|EPI_ISL_539262|2020-04-03:0)2986:1,Netherlands/NoordBrabant_35/2020|LR878330.1|20-03-09:0,Netherlands/NoordBrabant_35/2020|EPI_ISL_414544|2020-03-09:0)2985:1,(Austria/CeMM0388/2020|EPI_ISL_475829|2020-03-19:3,Austria/CeMM0566/2020|EPI_ISL_475916|2020-03-27:0)2988:1,Switzerland/BS-42216240/2020|EPI_ISL_581669|2020-04-01:1,Netherlands/ZuidHolland_85/2020|LR877955.1|20-03-27:1,(((mink/Netherlands/NB-EMC-5-13/2020|EPI_ISL_523097|2020-05-30:6,((Netherlands/NB-EMC-270/2020|EPI_ISL_523392|2020:2,Netherlands/NB-EMC-271/2020|EPI_ISL_523393|2020:0,mink/Netherlands/NB-EMC-18-20/2020|EPI_ISL_523044|2020-07-04:2)2993:1,Netherlands/NB-EMC-267/2020|EPI_ISL_523390|2020:2,Netherlands/NB-EMC-265/2020|EPI_ISL_523388|2020:4,(mink/Netherlands/NB-EMC-19-19/2020|EPI_ISL_523050|2020-07-05:1,mink/Netherlands/NB-EMC-19-12/2020|EPI_ISL_523048|2020-07-05:1,(mink/Netherlands/NB-EMC-28-9/2020|EPI_ISL_577754|2020-08-08:1,(mink/Netherlands/NB-EMC-28-2/2020|EPI_ISL_577750|2020-08-08:0,(mink/Netherlands/NB-EMC-28-6/2020|EPI_ISL_577752|2020-08-08:1,mink/Netherlands/NB-EMC-28-7/2020|EPI_ISL_577753|2020-08-08:0)2997:1)2996:1,mink/Netherlands/NB-EMC-25-12/2020|EPI_ISL_523084|2020-07-26:1)2995:1,mink/Netherlands/NB-EMC-19-9/2020|EPI_ISL_523051|2020-07-05:0,mink/Netherlands/NB-EMC-19-15/2020|EPI_ISL_523049|2020-07-05:0,mink/Netherlands/NB-EMC-19-1/2020|EPI_ISL_523047|2020-07-05:0)2994:1,mink/Netherlands/NB-EMC-18-8/2020|EPI_ISL_523045|2020-07-04:1,mink/Netherlands/NB-EMC-18-17/2020|EPI_ISL_523043|2020-07-04:4,mink/Netherlands/NB-EMC-15-3/2020|EPI_ISL_523025|2020-06-21:1,mink/Netherlands/NB-EMC-15-11/2020|EPI_ISL_523023|2020-06-21:1,(mink/Netherlands/NB-EMC-18-15/2020|EPI_ISL_523042|2020-07-04:0,mink/Netherlands/NB-EMC-18-14/2020|EPI_ISL_523041|2020-07-04:0)2998:1,mink/Netherlands/NB-EMC-15-7/2020|EPI_ISL_523026|2020-06-21:0,mink/Netherlands/NB-EMC-15-8/2020|EPI_ISL_523027|2020-06-21:0,mink/Netherlands/NB-EMC-15-2/2020|EPI_ISL_523024|2020-06-21:0)2992:2)2991:1,((mink/Netherlands/NB-EMC-10-13/2020|EPI_ISL_522987|2020-06-07:3,mink/Netherlands/NB-EMC-10-5/2020|EPI_ISL_522989|2020-06-07:0,mink/Netherlands/NB-EMC-10-8/2020|EPI_ISL_522990|2020-06-07:0,mink/Netherlands/NB-EMC-10-2/2020|EPI_ISL_522988|2020-06-07:0)3000:3,mink/Netherlands/NB-EMC-8-20/2020|EPI_ISL_523116|2020-06-01:3)2999:1)2990:1,(Netherlands/NA_41/2020|EPI_ISL_422802|2020-03-13:0,Netherlands/NA_41/2020|LR878125.1|20-03-13:0)3001:2,(Netherlands/NoordBrabant_130/2020|EPI_ISL_461165|2020-04-08:0,Netherlands/NoordBrabant_130/2020|LR883190.1|20-04-08:0)3002:4)2989:1,(USA/UT-00099/2020|MT444532.1|20-03-14:0,USA/UT-099/2020|EPI_ISL_430037|2020-03-14:0)3003:1,(Netherlands/NoordBrabant_111/2020|LR883121.1|20-03-11:0,Netherlands/NA_319/2020|EPI_ISL_455124|2020-04-04:0,Netherlands/NoordBrabant_124/2020|EPI_ISL_461159|2020-03-26:0,Netherlands/NoordBrabant_111/2020|EPI_ISL_461147|2020-03-11:0,Netherlands/NoordBrabant_124/2020|LR883134.1|20-03-26:0,Netherlands/NA_319/2020|LR883785.1|20-04-04:0)3004:1,(Netherlands/Friesland_39/2020|EPI_ISL_460854|2020-04-30:0,Netherlands/Friesland_39/2020|LR883034.1|20-04-30:0)3005:1,(Netherlands/Friesland_37/2020|EPI_ISL_460852|2020-04-13:0,Netherlands/Friesland_37/2020|LR883439.1|20-04-13:0)3006:2,(Netherlands/NA_668/2020|EPI_ISL_461103|2020-03-10:0,Netherlands/NA_668/2020|LR883944.1|20-03-10:0)3007:1,(Netherlands/Zeeland_6/2020|EPI_ISL_461288|2020-04-02:0,Netherlands/Zeeland_6/2020|LR883764.1|20-04-02:0)3008:1,(Netherlands/Zeeland_37/2020|EPI_ISL_461276|2020-04-29:0,Netherlands/Zeeland_37/2020|LR883412.1|20-04-29:0)3009:5,(Netherlands/Gelderland_32/2020|EPI_ISL_460932|2020-04-10:0,Netherlands/Gelderland_32/2020|LR883561.1|20-04-10:0)3010:1,(Netherlands/NoordHolland_11/2020|EPI_ISL_460792|2020-03-30:0,Netherlands/NoordHolland_11/2020|LR883932.1|20-03-30:0)3011:1,(Netherlands/NoordBrabant_151/2020|EPI_ISL_461186|2020-04-29:0,Netherlands/NoordBrabant_151/2020|LR883403.1|20-04-29:0)3012:3,(Netherlands/Gelderland_34/2020|EPI_ISL_460934|2020-04-12:0,Netherlands/Gelderland_34/2020|LR883605.1|20-04-12:0)3013:1,(Netherlands/NoordBrabant_113/2020|EPI_ISL_461148|2020-03-20:0,Netherlands/NoordBrabant_113/2020|LR883129.1|20-03-20:0)3014:5,(Netherlands/NA_181/2020|LR877789.1|20-03-22:0,Netherlands/NA_181/2020|EPI_ISL_422716|2020-03-22:0,Netherlands/NA_82/2020|EPI_ISL_422842|2020-03-11:0,Netherlands/NA_82/2020|LR878171.1|20-03-11:0)3015:1,(Netherlands/ZuidHolland_94/2020|EPI_ISL_422630|2020-03-31:0,Netherlands/ZuidHolland_94/2020|LR878017.1|20-03-30:0)3016:3,(Sweden/20-05983/2020|EPI_ISL_475562|2020-03-18:0,Sweden/20-05984/2020|EPI_ISL_475563|2020-03-18:0)3017:2,(Netherlands/NA_33/2020|EPI_ISL_415490|2020-03-07:0,Netherlands/NA_33/2020|LR878102.1|20-03-07:0)3018:2,(Netherlands/Tilburg_1363354/2020|EPI_ISL_413586|2020-02-27:0,Netherlands/NoordBrabant_99/2020|LR877931.1|20-03-19:0,Netherlands/NoordBrabant_99/2020|EPI_ISL_422893|2020-03-19:0)3019:1,(Netherlands/NoordBrabant_42/2020|EPI_ISL_415500|2020-03-10:0,Netherlands/NoordBrabant_42/2020|LR878347.1|20-03-10:0)3020:1,(Netherlands/NA_214/2020|EPI_ISL_422749|2020-03-25:0,Netherlands/NA_214/2020|LR877899.1|20-03-25:0)3021:1,(Netherlands/NA_211/2020|EPI_ISL_422746|2020-03-25:0,Netherlands/NA_211/2020|LR877891.1|20-03-25:0)3022:1,(Netherlands/NA_182/2020|EPI_ISL_422717|2020-03-22:0,Netherlands/NA_182/2020|LR877791.1|20-03-22:0)3023:1,(Netherlands/NA_180/2020|EPI_ISL_422715|2020-03-23:0,Netherlands/NA_180/2020|LR877788.1|20-03-23:0)3024:1,(Netherlands/NoordBrabant_93/2020|EPI_ISL_422887|2020-03-09:0,Netherlands/NoordBrabant_93/2020|LR877921.1|20-03-09:0)3025:2,(Netherlands/NoordBrabant_80/2020|EPI_ISL_422875|2020-03-11:0,Netherlands/NoordBrabant_80/2020|LR877732.1|20-03-11:0)3026:1,(Netherlands/NA_58/2020|EPI_ISL_422819|2020-03-08:0,Netherlands/NA_58/2020|LR878149.1|20-03-08:0)3027:1,(Netherlands/ZuidHolland_48/2020|EPI_ISL_422919|2020-03-19:0,Netherlands/ZuidHolland_48/2020|LR877765.1|20-03-19:0)3028:3,(Netherlands/NA_113/2020|EPI_ISL_422661|2020-03-10:0,Netherlands/ZuidHolland_39/2020|LR877722.1|20-03-17:0)3029:1,USA/MN2-MDH2/2020|MT188340.1|20-03-07:0,Scotland/GCVR-1713D3/2020|OA966274.1|2020-03-26:0,England/CAMB-79D38/2020|FR995498.1|2020-04-02:0,Switzerland/BL-UHB-42191804/2020|EPI_ISL_528113|2020-03-13:0,Iceland/517/2020|EPI_ISL_424539|2020-03-25:0,USA/TX-HMH0146/2020|EPI_ISL_434845|2020-03-22:0,Netherlands/NoordBrabant_118/2020|LR883136.1|20-03-22:0,Netherlands/NoordBrabant_110/2020|LR883069.1|20-03-04:0,Netherlands/NA_672/2020|LR883948.1|20-03-10:0,Netherlands/NA_671/2020|LR883946.1|20-03-09:0,Netherlands/NA_669/2020|LR883943.1|20-03-09:0,Netherlands/NoordHolland_7/2020|LR883923.1|20-04-01:0,Netherlands/NA_666/2020|LR883897.1|20-02-29:0,Netherlands/NA_667/2020|LR883896.1|20-03-08:0,Netherlands/NA_605/2020|LR883875.1|20-03-14:0,Netherlands/Friesland_24/2020|LR883749.1|20-04-07:0,Iceland/1075/2020|EPI_ISL_1586148|2020-03-25:0,Iceland/1198/2020|EPI_ISL_1585971|2020-03-30:0,Germany/HH-hpi-p1903/2020|EPI_ISL_775920|2020-03-24:0,Germany/HH-hpi-p1792/2020|EPI_ISL_775916|2020-03-19:0,Netherlands/NA_672/2020|EPI_ISL_461107|2020-03-10:0,Netherlands/NA_671/2020|EPI_ISL_461106|2020-03-09:0,USA/NY-NYCPHL-000049/2020|EPI_ISL_631543|2020-03-10:0,Netherlands/NA_669/2020|EPI_ISL_461104|2020-03-09:0,Netherlands/NA_667/2020|EPI_ISL_461102|2020-03-08:0,Netherlands/NA_666/2020|EPI_ISL_461101|2020-02-29:0,Germany/BAV-PL-virotum_tr7w/2020|EPI_ISL_887332|2020-03-25:0,Netherlands/GE-RIVM-10319/2020|EPI_ISL_636495|2020-03-05:0,Netherlands/GE-RIVM-10307/2020|EPI_ISL_636494|2020-03-10:0,USA/NY-NYCPHL-000026/2020|EPI_ISL_631522|2020-03-10:0,Russia/StPetersburg-73603/2020|EPI_ISL_428883|2020-03-20:0,Netherlands/NoordBrabant_19/2020|EPI_ISL_414459|2020-03-06:0,Netherlands/NoordBrabant_18/2020|EPI_ISL_414458|2020-03-05:0,Germany/HH-hpi-p1488/2020|EPI_ISL_775749|2020-03-13:0,Netherlands/GE-RIVM-21741/2020|EPI_ISL_1035223|2020-04-07:0,Slovakia/SK-BMC6/2020|EPI_ISL_417880|2020-03-08:0,Denmark/DCGC-984/2020|EPI_ISL_614436|2020-03-09:0,Netherlands/Dalen_1363624/2020|EPI_ISL_413568|2020-03-01:0,Netherlands/Coevorden_1363618/2020|EPI_ISL_413567|2020:0,Netherlands/NA_252/2020|EPI_ISL_422786|2020-03-29:0,Sweden/20-08186/2020|EPI_ISL_548246|2020-03-13:0,Netherlands/NB-RIVM-10301/2020|EPI_ISL_636505|2020:0,Netherlands/NB-RIVM-10300/2020|EPI_ISL_636504|2020-02-27:0,Netherlands/NA_604/2020|EPI_ISL_460767|2020-03-25:0,Netherlands/NA_602/2020|EPI_ISL_460765|2020-03-25:0,Netherlands/Tilburg_/2020|EPI_ISL_413585|2020:0,Switzerland/BL-ETHZ-100244/2020|EPI_ISL_574888|2020-03-18:0,Netherlands/NA_584/2020|EPI_ISL_460748|2020:0,Netherlands/Loon_op_zand_1363512/2020|EPI_ISL_413576|2020-02-29:0,Netherlands/NoordBrabant_68/2020|EPI_ISL_415524|2020-03-12:0,Netherlands/NoordBrabant_65/2020|EPI_ISL_415521|2020:0,Netherlands/NoordBrabant_57/2020|EPI_ISL_415513|2020-03-11:0,Belgium/UGent-31/2020|EPI_ISL_434349|2020-03-26:0,Netherlands/NoordBrabant_52/2020|EPI_ISL_415508|2020-03-09:0,Netherlands/NoordBrabant_49/2020|EPI_ISL_415506|2020-03-11:0,Netherlands/NoordBrabant_44/2020|EPI_ISL_415501|2020-03-11:0,Iceland/522/2020|EPI_ISL_424543|2020-03-25:0,Iceland/521/2020|EPI_ISL_424542|2020-03:0,Netherlands/NA_193/2020|EPI_ISL_422728|2020-03-24:0,Netherlands/NoordBrabant_10045/2020|EPI_ISL_454794|2020-04-07:0,Netherlands/Utrecht_10036/2020|EPI_ISL_454785|2020-03-10:0,Netherlands/Utrecht_10019/2020|EPI_ISL_454768|2020:0,Denmark/ALAB-HH39/2020|EPI_ISL_429295|2020-03-13:0,Netherlands/un-EMC-716/2020|EPI_ISL_523471|2020-03-19:0,Netherlands/NoordBrabant_33/2020|EPI_ISL_414542|2020-03:0,Netherlands/NoordBrabant_27/2020|EPI_ISL_414536|2020-03-08:0,Netherlands/NoordBrabant_24/2020|EPI_ISL_414533|2020-03-06:0,Netherlands/NoordHolland_31/2020|EPI_ISL_422894|2020-03-10:0,Netherlands/NA_70/2020|EPI_ISL_422830|2020-03-09:0,Netherlands/NA_68/2020|EPI_ISL_422828|2020-03-09:0,Netherlands/NA_50/2020|EPI_ISL_422811|2020-03-08:0,Netherlands/NA_44/2020|EPI_ISL_422805|2020-03-08:0,Netherlands/NA_40/2020|EPI_ISL_422801|2020-03-13:0,Canada/QC-LSPQ-L00237113/2020|EPI_ISL_536164|2020-03-25:0,Netherlands/NoordBrabant_75/2020|EPI_ISL_422871|2020-03-09:0,Netherlands/NoordBrabant_72/2020|EPI_ISL_422868|2020-03-13:0,Austria/CeMM0248/2020|EPI_ISL_438078|2020-03-21:0,Netherlands/NA_86/2020|EPI_ISL_422846|2020-03-16:0,Netherlands/NA_84/2020|EPI_ISL_422844|2020-03-12:0,Netherlands/NA_83/2020|EPI_ISL_422843|2020-03-11:0,Netherlands/NA_80/2020|EPI_ISL_422840|2020-03-11:0,Netherlands/NA_128/2020|EPI_ISL_422672|2020-03-17:0,Netherlands/NA_77/2020|EPI_ISL_422837|2020-03-09:0,Netherlands/NA_76/2020|EPI_ISL_422836|2020-03-08:0,Netherlands/NA_75/2020|EPI_ISL_422835|2020-03-10:0,Netherlands/NA_71/2020|EPI_ISL_422831|2020-03-10:0,Netherlands/NoordBrabant_118/2020|EPI_ISL_461153|2020-03-22:0,Netherlands/NoordBrabant_110/2020|EPI_ISL_461146|2020-03-04:0,Netherlands/NA_154/2020|EPI_ISL_422689|2020-03-21:0,Netherlands/un-EMC-751/2020|EPI_ISL_523507|2020-04-06:0,Netherlands/Gelderland_5/2020|EPI_ISL_422641|2020-03-10:0,Netherlands/Coevorden_1363618/2020|LR878362.1|20:0,Netherlands/Loon_op_zand_1363512/2020|LR878361.1|20-02-29:0,Netherlands/Tilburg_/2020|LR878360.1|20:0,Netherlands/NoordBrabant_52/2020|LR878355.1|20-03-09:0,Netherlands/NoordBrabant_49/2020|LR878353.1|20-03-11:0,Netherlands/NoordBrabant_57/2020|LR878346.1|20-03-09:0,Netherlands/NoordBrabant_44/2020|LR878342.1|20-03-11:0,Netherlands/NoordBrabant_33/2020|LR878329.1|20-03-01:0,Netherlands/NoordBrabant_27/2020|LR878319.1|20-03-08:0,Netherlands/NoordBrabant_24/2020|LR878298.1|20-03-06:0,Netherlands/NoordBrabant_19/2020|LR878292.1|20-03-06:0,Netherlands/NoordBrabant_18/2020|LR878280.1|20-03-05:0,Netherlands/Dalen_1363624/2020|LR878225.1|20-03-01:0,Netherlands/NA_109/2020|LR878188.1|20-03-18:0,Netherlands/NA_83/2020|LR878184.1|20-03-11:0,Netherlands/NA_84/2020|LR878175.1|20-03-12:0,Netherlands/NA_86/2020|LR878173.1|20-03-16:0,Netherlands/NA_70/2020|LR878164.1|20-03-09:0,Netherlands/NA_76/2020|LR878160.1|20-03-08:0,Netherlands/NA_71/2020|LR878158.1|20-03-10:0,Netherlands/NA_77/2020|LR878157.1|20-03-09:0,Netherlands/NA_80/2020|LR878156.1|20-03-11:0,Netherlands/NA_75/2020|LR878155.1|20-03-10:0,Netherlands/NA_50/2020|LR878145.1|20-03-08:0,Netherlands/Gelderland_5/2020|LR878122.1|20-03-10:0,Netherlands/NA_40/2020|LR878120.1|20-03-13:0,Netherlands/NA_44/2020|LR878118.1|20-03-08:0,Netherlands/NoordBrabant_72/2020|LR878114.1|20-03-13:0,Netherlands/NoordBrabant_65/2020|LR878106.1|20:0,Netherlands/NoordBrabant_68/2020|LR878096.1|20-03-12:0,Netherlands/NoordBrabant_53/2020|LR878088.1|20:0,Netherlands/NA_252/2020|LR877984.1|20-03-29:0,Netherlands/NA_193/2020|LR877818.1|20-03-24:0,Netherlands/NA_154/2020|LR877755.1|20-03-21:0,Netherlands/NoordBrabant_75/2020|LR877743.1|20-03-09:0,USA/MN-CDC-0101/2020|MT344962.1|20-03-07:0,England/NOTT-10DF9C/2020|20-03-14:0,Switzerland/100244/2020|LR884349.1|20-03-18:0)2963:1,(((England/NOTT-11278D/2020|20-04-17:2,England/LEED-2A8A91/2020|OA971812.1|2020-04-02:0,England/NOTT-111ED4/2020|20-05-03:0,England/NOTT-1126AE/2020|20-04-14:0)3032:2,((Netherlands/NoordBrabant_10042/2020|EPI_ISL_454791|2020-03-25:5,Netherlands/NA_113/2020|LR878195.1|20-03-10:0,Netherlands/NA_4/2020|EPI_ISL_415493|2020:0,Netherlands/NoordBrabant_32/2020|EPI_ISL_414541|2020-03-08:0,Netherlands/NA_131/2020|EPI_ISL_422675|2020-03-10:0,Netherlands/NA_112/2020|EPI_ISL_422660|2020-03-10:0,Netherlands/NoordBrabant_32/2020|LR878324.1|20-03-08:0,Netherlands/NA_4/2020|LR878089.1|20:0,Netherlands/ZuidHolland_38/2020|LR877721.1|20-03-17:0)3034:1,((Netherlands/NB-EMC-214/2020|EPI_ISL_523337|2020-06-04:2,(Netherlands/NB-EMC-480/2020|EPI_ISL_763139|2020-08-03:3,Belgium/rega-0629702/2020|EPI_ISL_734782|2020-06-29:0)3037:3,Netherlands/NB-EMC-175/2020|EPI_ISL_523298|2020:2,(Netherlands/NB-EMC-211/2020|EPI_ISL_523334|2020-06-20:1,Netherlands/NB-EMC-172/2020|EPI_ISL_523295|2020:0,Netherlands/NB-EMC-261/2020|EPI_ISL_523384|2020-06-09:0)3038:1)3036:7,Netherlands/NA_336/2020|LR963057.1|20-04-03:0,Netherlands/NA_340/2020|EPI_ISL_455145|2020-04-04:0,Netherlands/NA_336/2020|EPI_ISL_455141|2020-04-03:0)3035:1,Netherlands/GE-RIVM-10328/2020|EPI_ISL_636498|2020-03-21:1,Netherlands/FL-EMC-28/2020|EPI_ISL_523137|2020-07-29:1,Netherlands/NoordBrabant_10039/2020|EPI_ISL_454788|2020-03-16:2,(Netherlands/NoordBrabant_97/2020|EPI_ISL_422891|2020-03-19:0,Netherlands/NoordBrabant_97/2020|LR877939.1|20-03-19:0)3039:1,(Netherlands/NoordBrabant_92/2020|EPI_ISL_422886|2020-03-24:0,Netherlands/NoordBrabant_92/2020|LR877886.1|20-03-13:0)3040:2,(Netherlands/NoordBrabant_90/2020|EPI_ISL_422884|2020:0,Netherlands/NoordBrabant_90/2020|LR877821.1|20-03-13:0)3041:3,(Netherlands/NoordBrabant_89/2020|EPI_ISL_422883|2020:0,Netherlands/NoordBrabant_89/2020|LR877819.1|20-03-13:0)3042:2,(Netherlands/NoordBrabant_83/2020|EPI_ISL_422878|2020-03-11:0,Netherlands/NoordBrabant_83/2020|LR877747.1|20-03-11:0)3043:1,Netherlands/NA_5/2020|LR878081.1|20:0,Germany/HH-hpi-p1862/2020|EPI_ISL_775919|2020-03-23:0,Netherlands/NA_5/2020|EPI_ISL_415494|2020:0,Netherlands/Utrecht_10012/2020|EPI_ISL_454761|2020-03-14:0,Netherlands/NA_517/2020|EPI_ISL_460690|2020-03-24:0,Netherlands/un-EMC-735/2020|EPI_ISL_523490|2020-03-14:0,Netherlands/NA_417/2020|EPI_ISL_455219|2020-03-26:0,Netherlands/NoordBrabant_79/2020|EPI_ISL_422874|2020-03-11:0,Netherlands/NA_517/2020|LR883594.1|20-03-24:0,Netherlands/NA_417/2020|LR883295.1|20-03-26:0,Netherlands/NoordBrabant_79/2020|LR877748.1|20-03-11:0)3033:1,(Germany/HH-hpi-p2059/2020|EPI_ISL_775644|2020-03-21:1,Germany/HH-hpi-p1473/2020|EPI_ISL_775913|2020-03-13:0)3044:3,Taiwan/NTU29/2020|EPI_ISL_463007|2020-04-12:6,Netherlands/NA_135/2020|EPI_ISL_422679|2020-03-19:1,(Netherlands/NoordBrabant_63/2020|LR878093.1|20:0,Netherlands/NoordBrabant_63/2020|EPI_ISL_415519|2020:0,Netherlands/NoordBrabant_61/2020|EPI_ISL_415517|2020:0,Netherlands/NoordBrabant_61/2020|LR878105.1|20:0)3045:1,(Netherlands/NA_629/2020|EPI_ISL_461064|2020-03-24:0,Netherlands/NA_629/2020|LR883399.1|20-03-24:0)3046:2,(Netherlands/NoordBrabant_54/2020|EPI_ISL_415510|2020-03-09:0,Netherlands/NoordBrabant_54/2020|LR878354.1|20-03-09:0)3047:1,Netherlands/NoordBrabant_11/2020|LR878279.1|20-03-05:0,Netherlands/NoordBrabant_11/2020|EPI_ISL_414432|2020-03-02:0,Netherlands/Hardinxveld_Giessendam_1364806/2020|EPI_ISL_413573|2020-03-02:0,Netherlands/NA_97/2020|EPI_ISL_422857|2020-03-18:0,Netherlands/NA_88/2020|EPI_ISL_422848|2020-03-16:0,Netherlands/NA_155/2020|EPI_ISL_422690|2020-03-21:0,Netherlands/Hardinxveld_Giessendam_1364806/2020|LR878238.1|20-03-02:0,Netherlands/NA_117/2020|LR878202.1|20-03-16:0,Netherlands/NA_88/2020|LR878187.1|20-03-16:0,Netherlands/NA_155/2020|LR877768.1|20-03-21:0,Netherlands/NA_135/2020|LR877726.1|20-03-19:0,Netherlands/NB-RIVM-10087/2020|EPI_ISL_547490|2020:0,Curacao/CW-RIVM-10100/2020|EPI_ISL_547453|2020-03-12:0)3031:1,Netherlands/UT-RIVM-10090/2020|EPI_ISL_547527|2020-03-09:1,(Netherlands/UT-RIVM-10080/2020|EPI_ISL_547525|2020-03-05:1,(Netherlands/UT-RIVM-10046/2020|EPI_ISL_547514|2020-03-09:0,Netherlands/ZuidHolland_32/2020|LR878127.1|20-03-09:0,Netherlands/ZuidHolland_32/2020|EPI_ISL_422904|2020-03-09:0)3049:3,(Netherlands/NoordBrabant_34/2020|EPI_ISL_414543|2020-03:0,Netherlands/NoordBrabant_34/2020|LR878332.1|20-03-01:0)3050:3,(Netherlands/NA_287/2020|EPI_ISL_422596|2020-03-31:0,Netherlands/NA_287/2020|LR878036.1|20-03-31:0)3051:1,(Netherlands/NA_270/2020|EPI_ISL_422581|2020-03-30:0,Netherlands/NA_270/2020|LR878008.1|20-03-30:0)3052:3,USA/CA-QDX-2413/2020|MW191114.1|20-03-17:0,Netherlands/Overijssel_32/2020|EPI_ISL_460822|2020:0,Netherlands/Utrecht_10007/2020|EPI_ISL_454756|2020-03-05:0,Netherlands/Overijssel_2-2/2020|EPI_ISL_414550|2020-03-06:0,Netherlands/Overijssel_32/2020|LR883393.1|20:0,Netherlands/Overijssel_2/2020|LR878302.1|20-03-06:0)3048:1,Netherlands/NH-RIVM-10047/2020|EPI_ISL_547491|2020-03-10:0,Netherlands/ZH-RIVM-10110/2020|EPI_ISL_547562|2020:0)3030:1,((Netherlands/Rotterdam_1364040/2020|LR878230.1|20-03-02:0,Germany/HH-hpi-p1451/2020|EPI_ISL_775911|2020-03-10:0,Germany/HH-hpi-p1450/2020|EPI_ISL_775910|2020-03-10:0,Sweden/20-50243/2020|EPI_ISL_475561|2020-03-10:0,Netherlands/Limburg_6/2020|EPI_ISL_414427|2020-03-03:0,Netherlands/Limburg_6/2020|LR878255.1|20-03-03:0)3054:1,Netherlands/Utrecht_14/2020|LR878313.1|20-03-09:0,Netherlands/Utrecht_14-2/2020|EPI_ISL_414553|2020-03-09:0)3053:1,((Netherlands/Zeeland_18/2020|EPI_ISL_461256|2020-04-03:0,Netherlands/Zeeland_18/2020|LR883882.1|20-04-03:0)3056:4,(Netherlands/Zeeland_19/2020|EPI_ISL_461257|2020-03-24:0,Netherlands/Zeeland_19/2020|LR883895.1|20-03-24:0)3057:1)3055:2,((Netherlands/NA_133/2020|EPI_ISL_422677|2020-03-11:0,Netherlands/NA_133/2020|LR877725.1|20-03-11:0)3059:1,Netherlands/GE-RIVM-10332/2020|EPI_ISL_636500|2020-03-23:0,Netherlands/NoordBrabant_31/2020|EPI_ISL_414540|2020-03-08:0)3058:1,(Netherlands/NoordBrabant_116/2020|EPI_ISL_461151|2020-03-23:1,Netherlands/NoordBrabant_116/2020|LR883127.1|20-03-23:0)3060:1,Denmark/ALAB-SSI-1250/2020|EPI_ISL_444828|2020-03-11:3,England/LIVE-A489D/2020|20-03-13:2,(England/NORT-295E5F/2020|20-03-31:1,England/NORT-283B3F/2020|OA964992.1|2020-04-03:3)3061:2,(Lu`an/30/2020|EPI_ISL_1069193|2020-01-27:3,Netherlands/NH-RIVM-10311/2020|EPI_ISL_636510|2020:1)3062:2,Netherlands/LI-RIVM-10345/2020|EPI_ISL_636503|2020-04-08:4,Netherlands/NA_313/2020|EPI_ISL_422622|2020-04-02:1,Netherlands/NA_313/2020|LR878066.1|20-04-02:1,England/CAMB-84B7C/2020|FR996843.1|2020-03-10:2,England/PHEC-1AF60/2020|20-03-05:1,England/PHEC-19E37/2020|20-03-06:1,England/PHEC-1AA32/2020|20-03-05:1,England/PHEC-10AE1/2020|20-03-18:1,(Netherlands/Gelderland_10/2020|EPI_ISL_422638|2020-03-20:0,Netherlands/Gelderland_10/2020|LR877945.1|20-03-20:0)3063:1,(Netherlands/NA_22/2020|EPI_ISL_415479|2020-03-08:0,Netherlands/NA_22/2020|LR878074.1|20-03-08:0)3064:1,(Netherlands/NB-RIVM-10367/2020|EPI_ISL_636508|2020:0,Netherlands/NB-RIVM-10368/2020|EPI_ISL_636509|2020:0)3065:2,(Portugal/PT0056/2020|EPI_ISL_421459|2020-03-20:0,Portugal/PT0041/2020|EPI_ISL_418026|2020-03-17:0)3066:1,(Netherlands/NoordBrabant_48/2020|EPI_ISL_415505|2020-03-11:0,Netherlands/NoordBrabant_48/2020|LR878348.1|20-03-11:0)3067:1,(Netherlands/NA_370/2020|EPI_ISL_455173|2020-04-08:0,Netherlands/NA_371/2020|LR883105.1|20-04-08:0)3068:1,(Netherlands/NoordBrabant_30/2020|EPI_ISL_414539|2020-03-08:0,Netherlands/NoordBrabant_30/2020|LR878336.1|20-03-08:0)3069:1,(Netherlands/NoordBrabant_94/2020|EPI_ISL_422888|2020-03-17:0,Netherlands/NoordBrabant_94/2020|LR877937.1|20-03-17:0)3070:1,(Netherlands/NoordBrabant_88/2020|EPI_ISL_422882|2020:0,Netherlands/NoordBrabant_88/2020|LR877811.1|20-03-14:0)3071:1,(Netherlands/NoordBrabant_115/2020|EPI_ISL_461150|2020-03-22:0,Netherlands/NoordBrabant_115/2020|LR883126.1|20-03-22:0)3072:2,(Netherlands/NoordBrabant_87/2020|EPI_ISL_422881|2020-03-09:0,Netherlands/NoordBrabant_87/2020|LR877764.1|20-03-09:0)3073:1,(Netherlands/NA_233/2020|EPI_ISL_422767|2020-03-27:0,Netherlands/NA_233/2020|LR877954.1|20-03-27:0)3074:3,(Netherlands/NoordBrabant_114/2020|EPI_ISL_461149|2020-03-21:0,Netherlands/NoordBrabant_114/2020|LR883128.1|20-03-21:0)3075:1,(Netherlands/ZuidHolland_95/2020|EPI_ISL_422631|2020-03-31:0,Netherlands/ZuidHolland_95/2020|LR878012.1|20-03-31:0)3076:1,(Netherlands/NoordBrabant_47/2020|EPI_ISL_415504|2020-03-09:0,Netherlands/NoordBrabant_47/2020|LR878340.1|20-03-09:0)3077:2,(Netherlands/ZuidHolland_112/2020|EPI_ISL_455301|2020-04-07:0,Netherlands/ZuidHolland_112/2020|LR883922.1|20-04-07:0)3078:1,(Netherlands/NoordBrabant_82/2020|EPI_ISL_422877|2020-03-12:0,Netherlands/NoordBrabant_82/2020|LR877746.1|20-03-12:0)3079:1,(Netherlands/NA_67/2020|EPI_ISL_422827|2020-03-09:0,Netherlands/NA_67/2020|LR878153.1|20-03-09:0)3080:2,USA/CA-CDC-CA6/2020|MT044258.1|20-01-27:0,England/NORT-28115D/2020|OA965511.1|2020-03-05:0,Scotland/GCVR-17079C/2020|OA966261.1|2020-03-25:0,Iceland/831/2020|EPI_ISL_1586565|2020-03-30:0,Scotland/GCVR-1712A9/2020|FR998534.1|2020-03-26:0,Scotland/GCVR-170BAF/2020|FR998177.1|2020-03-25:0,Switzerland/BL-UHB-42191736/2020|EPI_ISL_528108|2020-03-14:0,England/BRIS-1217B8/2020|FR996349.1|2020-03-04:0,Netherlands/un-EMC-747/2020|EPI_ISL_523503|2020-03-01:0,Netherlands/NA_32/2020|EPI_ISL_415489|2020-03-13:0,Netherlands/Andel_1365066/2020|EPI_ISL_413564|2020-03-01:0,Netherlands/NA_445/2020|EPI_ISL_455247|2020-04-12:0,Netherlands/NA_227/2020|EPI_ISL_422762|2020-03-27:0,Netherlands/NA_226/2020|EPI_ISL_422761|2020-03-28:0,Netherlands/UT-RIVM-10302/2020|EPI_ISL_636511|2020-03-03:0,Netherlands/NB-RIVM-10304/2020|EPI_ISL_636506|2020-03-04:0,England/201060005/2020|EPI_ISL_452250|2020-03-02:0,Netherlands/Rotterdam_1364040/2020|EPI_ISL_413583|2020-03-02:0,Netherlands/Oss_1363500/2020|EPI_ISL_413581|2020-02-29:0,Netherlands/Nieuwendijk_1363582/2020|EPI_ISL_413578|2020-03-01:0,Netherlands/Naarden_1364774/2020|EPI_ISL_413577|2020-03-02:0,Netherlands/NoordBrabant_51/2020|EPI_ISL_415507|2020:0,Netherlands/NA_207/2020|EPI_ISL_422742|2020-03-25:0,Netherlands/NA_195/2020|EPI_ISL_422730|2020-03-24:0,Netherlands/NA_185/2020|EPI_ISL_422720|2020-03-23:0,Iceland/355/2020|EPI_ISL_424379|2020-03-19:0,Netherlands/NoordBrabant_29/2020|EPI_ISL_414538|2020-03-08:0,Netherlands/NoordBrabant_28/2020|EPI_ISL_414537|2020-03-08:0,England/Sheff01/2020|EPI_ISL_414500|2020-03-04:0,Belgium/UGent-10/2020|EPI_ISL_425054|2020-03-25:0,Netherlands/NoordBrabant_95/2020|EPI_ISL_422889|2020-03-17:0,Netherlands/ZuidHolland_63/2020|EPI_ISL_422931|2020-03-23:0,Netherlands/NoordBrabant_77/2020|EPI_ISL_422873|2020-03-11:0,Netherlands/NA_81/2020|EPI_ISL_422841|2020-03-11:0,Netherlands/Utrecht_47/2020|EPI_ISL_414551|2020-03-07:0,Netherlands/NoordBrabant_120/2020|EPI_ISL_461155|2020-03-24:0,Belgium/GGO-0327349/2020|EPI_ISL_462203|2020-03-27:0,Netherlands/NA_445/2020|LR883382.1|20-04-12:0,Netherlands/NoordBrabant_120/2020|LR883138.1|20-03-24:0,Netherlands/NoordBrabant_28/2020|LR878326.1|20-03-08:0,Netherlands/NoordBrabant_29/2020|LR878317.1|20-03-08:0,Netherlands/Utrecht_12/2020|LR878304.1|20-03-07:0,Netherlands/Andel_1365066/2020|LR878226.1|20-03-01:0,Netherlands/Nieuwendijk_1363582/2020|LR878223.1|20-03-01:0,Netherlands/Oss_1363500/2020|LR878219.1|20-02-29:0,England/SHEF-BFC93/2020|20-03-03:0,England/PHEC-1BCD1/2020|20-03-02:0,Netherlands/NoordHolland_31/2020|LR878117.1|20-03-10:0,Netherlands/NA_32/2020|LR878099.1|20-03-13:0,Netherlands/NoordBrabant_51/2020|LR878076.1|20:0,England/PHEC-1B390/2020|20-03-27:0,England/PHEC-1B3DC/2020|20-03-31:0,Scotland/CVR02/2020|20-03-02:0,Scotland/CVR04/2020|20-03-04:0,Netherlands/NA_227/2020|LR877950.1|20-03-27:0,Scotland/EDB012/2020|20-03-07:0,Netherlands/NA_226/2020|LR877935.1|20-03-28:0,Netherlands/NoordBrabant_95/2020|LR877933.1|20-03-17:0,Netherlands/NA_207/2020|LR877895.1|20-03-25:0,Netherlands/NA_195/2020|LR877823.1|20-03-24:0,Netherlands/ZuidHolland_63/2020|LR877810.1|20-03-23:0,Netherlands/NA_185/2020|LR877798.1|20-03-23:0,England/PHEC-1035F/2020|20-03-04:0,England/PHEC-10489/2020|20-03-06:0,Netherlands/NoordBrabant_77/2020|LR877741.1|20-03-11:0,England/PHEC-1A917/2020|20-03-04:0,England/PHEC-1A74A/2020|20-03-05:0,England/PHEC-1A65C/2020|20-03-03:0,England/PHEC-1A777/2020|20-03-04:0,England/PHEC-1AC5A/2020|20-03-04:0,England/PHEC-1AB11/2020|20-03-05:0,England/PHEC-1AD39/2020|20-03-05:0,England/PHEC-1ADC0/2020|20-03-05:0,England/PHEC-1AD2A/2020|20-03-05:0,England/PHEC-1AF06/2020|20-03-06:0,England/PHEC-1ADEE/2020|20-03-05:0,England/SHEF-BFD54/2020|20-03-02:0,Scotland/EDB002/2020|20-03-05:0,England/CAMB-746BA/2020|20-03-29:0,Scotland/CVR65/2020|20-03-06:0,Scotland/CVR71/2020|20-03-06:0,Scotland/CVR75/2020|20-03-06:0,England/PHEC-204E0/2020|20-03-02:0,England/PHEC-20486/2020|20-03-03:0,Scotland/CVR118/2020|20-03-12:0,England/PHEC-204C2/2020|20-03-05:0,England/PHEC-2041D/2020|20-03-03:0)2949:1,((Scotland/EDB1317/2020|20-04-09:1,(Scotland/EDB2606/2020|20-04-25:0,Scotland/EDB2607/2020|20-04-25:0)3083:5)3082:1,((Scotland/CVR175/2020|20-03-17:1,Scotland/CVR162/2020|20-03-17:0,Scotland/GCVR-170A75/2020|FR998483.1|2020-03-26:0,Scotland/GCVR-17044A/2020|FR998170.1|2020-03-23:0)3085:1,Scotland/EDB1079/2020|20-04-07:0,Australia/NSW173/2020|EPI_ISL_427801|2020-03-24:0)3084:1,(Scotland/EDB895/2020|20-04-05:1,(Scotland/CVR378/2020|20-03-22:1,Scotland/GCVR-1706AE/2020|FR998446.1|2020-03-24:0)3087:1)3086:1,Scotland/EDB204/2020|20-03-26:1,(Scotland/CVR874/2020|20-03-27:1,(Scotland/CVR564/2020|20-03-25:0,Scotland/CVR564/2020|EPI_ISL_433312|2020-03-25:0)3089:2,Scotland/CVR803/2020|20-03-27:0,Scotland/CVR804/2020|20-03-27:0,Scotland/CVR929/2020|20-03-28:0,Scotland/CVR1351/2020|20-04-01:0,Scotland/CVR2404/2020|20-04-13:0,Scotland/CVR2374/2020|20-04-13:0,Scotland/CVR804/2020|EPI_ISL_433345|2020-03-27:0)3088:1,(Scotland/EDB050/2020|20-03-17:1,Scotland/EDB274/2020|20-03-26:0)3090:2,(Wales/PHWC-25C98/2020|20-03-23:0,(Northern_Ireland/NIRE-102049/2020|20-03-23:0,NorthernIreland/NIRE-103B29/2020|OA965650.1|2020-04-16:3)3092:1)3091:1,Iceland/1442/2020|EPI_ISL_1586051|2020-03-25:1,(Scotland/EDB2088/2020|20-04-19:1,Scotland/EDB580/2020|20-04-01:0)3093:1,(Scotland/EDB3837/2020|20-04-30:1,Scotland/EDB3899/2020|20-05-01:1,Scotland/EDB2137/2020|20-04-20:1,Scotland/EDB3600/2020|20-04-27:1,Scotland/EDB2286/2020|OA966548.1|2020-04-21:1,Scotland/EDB2285/2020|OA966149.1|2020-04-21:1,Scotland/EDB3676/2020|OA966555.1|2020-04-27:0,Scotland/EDB2138/2020|OA966544.1|2020-04-20:0,Scotland/EDB3903/2020|20-05-01:0,Scotland/EDB2609/2020|20-04-25:0,Scotland/EDB2373/2020|20-04-22:0,Scotland/EDB3740/2020|20-04-28:0)3094:1,(Scotland/CVR3028/2020|20-04-23:0,(Scotland/CVR2777/2020|20-04-20:0,Scotland/CVR3029/2020|20-04-23:2)3096:1)3095:1,Scotland/EDB202/2020|20-03-26:2,Scotland/EDB354/2020|20-03-30:1,Scotland/EDB1002/2020|OA966081.1|2020-04-06:2,Scotland/CVR191/2020|EPI_ISL_425726|2020-03-18:1,(England/NORT-283E18/2020|OA965178.1|2020-04-04:0,England/NORT-283908/2020|OA965156.1|2020-04-01:0)3097:2,(Scotland/EDB2708/2020|OA965315.1|2020-03-27:0,Scotland/GCVR-171537/2020|OA966298.1|2020-03-27:0)3098:3,(Scotland/GCVR-1712F4/2020|FR998200.1|2020-03-26:0,Scotland/GCVR-170459/2020|FR998417.1|2020-03-23:0,Scotland/CVR314/2020|20-03-21:0)3099:1,Scotland/EDB582/2020|20-04-02:0,Scotland/EDB6723/2020|OA966566.1|2020-03-25:0,Scotland/GCVR-171722/2020|OA966303.1|2020-03-28:0,Scotland/EDB2691/2020|OA965298.1|2020-03-26:0,England/NORT-282F34/2020|OA965128.1|2020-03-28:0,Scotland/CVR172/2020|20-03-17:0,Scotland/EDB1170/2020|20-04-09:0,Scotland/EDB355/2020|20-03-29:0,Scotland/EDB1581/2020|20-04-14:0,Scotland/EDB590/2020|20-04-01:0,Scotland/EDB191/2020|20-03-25:0,Scotland/CVR191/2020|20-03-18:0)3081:1,(England/LIVE-A6813/2020|20-03-19:1,(((England/MILK-4C2C8A/2020|OA981516.1|2020-06-06:1,England/QEUH-5DABDC/2020|OA970511.1|2020-06-17:0,England/QEUH-5DAF1C/2020|OA970504.1|2020-06-17:0,England/MILK-4C6934/2020|OA981240.1|2020-06-06:0)3103:1,England/MILK-4C2BF6/2020|OA981231.1|2020-06-06:0)3102:1,England/ALDP-9ED62C/2020|OA993813.1|2020-05-05:1,England/ALDP-9ED695/2020|OA993811.1|2020-05-05:5)3101:2,England/BIRM-611CE/2020|20-06-02:4,England/BRIS-124B40/2020|FR993815.1|2020-03-25:2,England/BRIS-1233A3/2020|FR994346.1|2020-04-05:0,England/LIVE-A6172/2020|20-03-21:0)3100:1,((Netherlands/UT-RIVM-10054/2020|EPI_ISL_547515|2020-03-23:1,Netherlands/Utrecht_12/2020|LR878278.1|20-03-04:0,Netherlands/ZuidHolland_7/2020|EPI_ISL_414467|2020-03-05:0,Netherlands/Utrecht_12/2020|EPI_ISL_414462|2020-03-04:0,Netherlands/ZuidHolland_7/2020|LR878283.1|20-03-05:0)3105:1,Netherlands/ZuidHolland_21/2020|LR878312.1|20-03-03:0,Netherlands/Rotterdam_1363790/2020|EPI_ISL_413582|2020-03-01:0,Netherlands/ZuidHolland_21/2020|EPI_ISL_414563|2020-03-03:0,Netherlands/ZuidHolland_47/2020|EPI_ISL_422918|2020-03-19:0,Netherlands/ZuidHolland_24/2020|LR878277.1|20-03-06:0,Netherlands/Oisterwijk_1364072/2020|LR878243.1|20-03-02:0,Netherlands/Rotterdam_1363790/2020|LR878241.1|20-03-01:0,Netherlands/ZuidHolland_47/2020|LR877734.1|20-03-19:0)3104:2,(Singapore/188/2020|EPI_ISL_462306|2020-02-14:1,Spain/AN-ISCIII-2013382/2020|EPI_ISL_578186|2020-05-05:1,Japan/PG-0129/2020|EPI_ISL_684129|2020-03:3,(Japan/FHU-CS77-0222/2020|EPI_ISL_728154|2020-02-22:0,Japan/DP0690/2020|EPI_ISL_416615|2020-02-17:0)3107:3,Wuhan_C93/human/2020/CHN|GWHALRU01000001|20-01-26:0,Singapore/470/2020|EPI_ISL_477170|2020-02-16:0,Singapore/211/2020|EPI_ISL_462329|2020-03-02:0,USA/WY-UNM-00130/2020|EPI_ISL_614253|2020-06-08:0,Singapore/469/2020|EPI_ISL_476795|2020-02-19:0,Wuhan/0126-C100/2020|EPI_ISL_493182|2020-01-26:0,Wuhan/0126-C93/2020|EPI_ISL_493179|2020-01-26:0,Spain/AN-ISCIII-201373/2020|EPI_ISL_418244|2020-03-02:0,Wuhan_C100/human/2020/CHN|GWHALRX01000001|20-01-26:0)3106:1,(Guangdong/GD2020080-P0010/2020|EPI_ISL_413861|2020-02-01:1,CHN/SH01/2020|MT121215.1|20-02-02:1,Shanghai/SH0060/2020|EPI_ISL_416367|2020-02-01:3)3108:1,(((Wuhan/0125-A148/2020|EPI_ISL_493152|2020-01-25:0,Wuhan_A148/human/2020/CHN|GWHALPH01000001|20-01-25:0)3111:1,Wuhan_A160/human/2020/CHN|GWHALPK01000001|20-01-25:0,Wuhan/0125-A163/2020|EPI_ISL_493156|2020-01-25:0,Wuhan/0125-A160/2020|EPI_ISL_493155|2020-01-25:0,Wuhan_A163/human/2020/CHN|GWHALPL01000001|20-01-25:0)3110:1,((Wuhan/0125-A142/2020|EPI_ISL_493150|2020-01-25:0,Wuhan_A142/human/2020/CHN|GWHALPF01000001|20-01-25:0)3113:1,Wuhan_A152/human/2020/CHN|GWHALPI01000001|20-01-25:0,Wuhan/0125-A152/2020|EPI_ISL_493153|2020-01-25:0)3112:1,(Wuhan/0125-A168/2020|EPI_ISL_493159|2020-01-25:0,Wuhan_A168/human/2020/CHN|GWHALPO01000001|20-01-25:0)3114:2)3109:1,(Turkey/HSGM-10566/2021|EPI_ISL_1790177|2021-03-09:4,(Wuhan/0125-A169/2020|EPI_ISL_493160|2020-01-25:0,Wuhan_A169/human/2020/CHN|GWHALSE01000001|20-01-25:0)3116:1,Wuhan_A145/human/2020/CHN|GWHALPG01000001|20-01-25:0,Wuhan/0125-A145/2020|EPI_ISL_493151|2020-01-25:0,Wuhan/0125-A137/2020|EPI_ISL_493149|2020-01-25:0,Wuhan_A137/human/2020/CHN|GWHALPE01000001|20-01-25:0)3115:1,((England/NORW-E7193/2020|20-04-20:1,(UnitedKingdom/NORW-EB94C/2020|LR821964.1|20-05-08:0,England/NORW-EB94C/2020|20-05-08:0)3119:2,England/CAMB-1AE0F4/2020|OA967358.1|2020-04-26:0,England/CAMB-1AE2FE/2020|FR998111.1|2020-04-26:0,England/CAMB-1AE258/2020|FR998106.1|2020-04-26:0)3118:2,France/IDF_HB_112003099790/2020|EPI_ISL_940528|2020-03-28:1,Indonesia/BT-EIJK36/2020|EPI_ISL_574611|2020-05-06:5)3117:1,(England/NORT-2959C7/2020|20-04-03:1,England/NORT-2832D0/2020|OA965143.1|2020-03-31:2)3120:1,((Indonesia/JK-EIJK31/2020|EPI_ISL_766043|2020-04-22:4,Indonesia/BT-EIJK17/2020|EPI_ISL_766034|2020-04-09:3,(Indonesia/JK-EIJK-32/2020|EPI_ISL_568688|2020-04-22:0,Indonesia/JK-EIJK47/2020|EPI_ISL_574616|2020-06-08:3)3123:1,(Indonesia/JI-ITDua-1006NTv/2020|EPI_ISL_759961|2020-03-27:1,Indonesia/JI-ITD-1238Sp/2020|EPI_ISL_458079|2020-03-30:1,Indonesia/JI-ITDua-998NTv/2020|EPI_ISL_759959|2020-03-30:0)3124:2,Indonesia/NT-EIJK14/2020|EPI_ISL_766033|2020-03-28:8,Singapore/1020/2020|EPI_ISL_574505|2020-03-24:0,Singapore/439/2020|EPI_ISL_475970|2020-03-24:0,Indonesia/PA-EIJK09/2020|EPI_ISL_574603|2020-03-23:0)3122:1,CHN/WH-09/2020|MT093631.2|20-01-08:0,(CHN/Beijing_IME-BJ05/2020|MT291835.2|20-01-27:0,CHN/Beijing_IME-BJ05/2020|GWHACBB01000001|20-01-27:0)3125:1,(CHN/GZMU0030/2020|MT568636.1|20-02-27:0,Guangzhou/GZMU0030/2020|CNA0013711|20-02-27:0)3126:2)3121:1,((Wuhan_OS52/human/2020/CHN|GWHACDE01000001|20-01-10:0,CHN/Wuhan_OS52/2020|MT259226.1|20-01-10:0)3128:3,(AUS/SA03/2020|MT745748.1|20-01-30:0,Australia/SAP305/2020|EPI_ISL_468037|2020-01-30:0,Australia/SAP214/2020|EPI_ISL_468032|2020-01-30:0,Australia/VPRL014/2020|EPI_ISL_455603|2020-01-30:0,AUS/SA04/2020|MT745749.1|20-01-30:0,AUS/SA02/2020|MT745747.1|20-01-30:0,AUS/SA01/2020|MT745746.1|20-01-30:0)3129:3)3127:1,(Scotland/CVR14/2020|20-03-12:1,Scotland/GCVR-170574/2020|FR998169.1|2020-03-22:1)3130:1,(England/LIVE-A49D6/2020|20-03-13:0,England/GSTT-265DE4A/2020|20-03-28:1)3131:1,(England/OXON-B15C3/2020|20-04-23:5,England/OXON-B148A/2020|20-04-24:4)3132:2,((China/WIV05/2019|MN996529.1|19-12-30:0,WIV05|GWHABKM00000001|19-12-30:0)3134:1,(USA/CA-SR016/2020|EPI_ISL_430016|2020-03-24:0,USA/SEARCH-0016-SAN/2020|MT598173.1|20-03-24:0)3135:1)3133:1,(((Scotland/CVR705/2020|20-03-26:0,(Scotland/EDB185/2020|20-03-25:0,Scotland/EDB3196/2020|OA965436.1|2020-04-06:0)3139:1)3138:1,(Northern_Ireland/NIRE-101FA7/2020|20-03-23:1,Northern_Ireland/NIRE-1020A3/2020|20-03-22:1,Northern_Ireland/NIRE-10716F/2020|20-03-27:2,Northern_Ireland/NIRE-FAE2D/2020|20-03-26:1,NorthernIreland/NIRE-FBCAA/2020|FR999302.1|2020-04-10:2,Northern_Ireland/NIRE-FB25D/2020|20-03-24:2,Northern_Ireland/NIRE-10203A/2020|20-03-22:0,NorthernIreland/NIRE-FAC6F/2020|FR995062.1|2020-03-26:0,Northern_Ireland/NIRE-FB651/2020|20-03-26:0,Northern_Ireland/NIRE-FB466/2020|20-03-17:0,Northern_Ireland/NIRE-101F89/2020|20-03-23:0)3140:1,Scotland/EDB5730/2020|20-04-09:1,Northern_Ireland/NIRE-FB41B/2020|20-03-16:1,(NorthernIreland/NIRE-FA616/2020|FR995028.1|2020-03-31:1,(Northern_Ireland/NIRE-105459/2020|20-03-29:0,NorthernIreland/NIRE-105459/2020|EPI_ISL_472153|2020-03-29:0)3142:1,Northern_Ireland/NIRE-FB976/2020|20-03-31:0,Northern_Ireland/NIRE-1054C2/2020|20-03-29:0,NorthernIreland/NIRE-1054C2/2020|EPI_ISL_472154|2020-03-29:0)3141:1,((Northern_Ireland/NIRE-101FE3/2020|20-03-23:1,Northern_Ireland/NIRE-10733C/2020|20-03-30:1,Northern_Ireland/NIRE-FADA8/2020|20-03-26:3,Northern_Ireland/NIRE-FAFB1/2020|20-03-24:1,(NorthernIreland/NIRE-FB105/2020|FR999288.1|2020-04-07:0,NorthernIreland/NIRE-FC896/2020|FR998306.1|2020-04-21:1)3145:3,NorthernIreland/NIRE-103FA5/2020|OA963977.1|2020-04-08:1,NorthernIreland/NIRE-FAA0B/2020|FR995056.1|2020-04-06:3,NorthernIreland/NIRE-103C44/2020|OA965654.1|2020-04-16:2,Northern_Ireland/NIRE-10725D/2020|20-03-27:2,(Northern_Ireland/NIRE-10237D/2020|20-03-21:0,Northern_Ireland/NIRE-107132/2020|20-03-27:0,Northern_Ireland/NIRE-1023AA/2020|20-03-21:0)3146:2,Northern_Ireland/NIRE-1071AB/2020|20-03-27:0,NorthernIreland/NIRE-FB132/2020|FR999283.1|2020-04-07:0,NorthernIreland/NIRE-10279F/2020|FR999068.1|2020-04-18:0,NorthernIreland/NIRE-102744/2020|OA963964.1|2020-04-18:0,NorthernIreland/NIRE-100F7B/2020|OA963947.1|2020-04-27:0,Northern_Ireland/NIRE-FB23F/2020|20-03-24:0,Northern_Ireland/NIRE-FB6BB/2020|20-03-26:0,Northern_Ireland/NIRE-FADF3/2020|20-03-26:0,Northern_Ireland/NIRE-1020B2/2020|20-03-21:0,Northern_Ireland/NIRE-102401/2020|20-03-11:0,Northern_Ireland/NIRE-FB4A2/2020|20-03-18:0,Northern_Ireland/NIRE-101FD4/2020|20-03-23:0,Northern_Ireland/NIRE-FB439/2020|20-03-17:0,Northern_Ireland/NIRE-FB3E1/2020|20-03-20:0,Northern_Ireland/NIRE-101EE6/2020|20-03-23:0,Northern_Ireland/NIRE-FB16F/2020|20-03-24:0)3144:1,Northern_Ireland/NIRE-FAE96/2020|20-03-26:1,Northern_Ireland/NIRE-FB3F0/2020|20-03-16:2,NorthernIreland/NIRE-FA740/2020|FR999270.1|2020-04-06:2,Northern_Ireland/NIRE-FB396/2020|20-03-19:0,NorthernIreland/NIRE-FAC8D/2020|FR995064.1|2020-03-26:0,Northern_Ireland/NIRE-102076/2020|20-03-21:0)3143:1,England/NOTT-10EC67/2020|20-03-27:1,(England/NORT-2A0DBE/2020|20-04-30:0,England/NORT-2A0D81/2020|20-04-30:2)3147:2,Northern_Ireland/NIRE-FB4C0/2020|20-03-17:4,((Northern_Ireland/NIRE-FB8B5/2020|20-04-07:2,NorthernIreland/NIRE-FA91D/2020|FR995044.1|2020-03-26:0)3149:1,(Northern_Ireland/NIRE-1070AE/2020|20-03-28:1,Northern_Ireland/NIRE-101F6B/2020|20-03-23:0)3150:1,Northern_Ireland/NIRE-10822F/2020|20-04-01:0,NorthernIreland/NIRE-FA83E/2020|FR995040.1|2020-03-30:0)3148:1,((England/LIVE-9F24C/2020|20-05-04:1,England/LIVE-9BAA2/2020|20-04-22:0)3152:1,Ireland/LM-NVRL-20G34935/2020|EPI_ISL_1620715|2020-03-20:0,Scotland/EDB6278/2020|OA964489.1|2020-04-06:3)3151:1,(England/NORT-282B21/2020|OA964973.1|2020-03-28:0,England/PHEC-137D8/2020|20-03-20:1)3153:1,(Northern_Ireland/NIRE-107080/2020|20-03-28:1,Northern_Ireland/NIRE-FB4FD/2020|20-03-17:0,Northern_Ireland/NIRE-FB4EE/2020|20-03-16:0)3154:1,(England/SHEF-C0B92/2020|20-04-29:1,(England/SHEF-D01F7/2020|20-04-10:1,England/SHEF-C88DF/2020|20-04-22:0,England/SHEF-C1029/2020|20-04-16:0)3156:1,England/SHEF-CE930/2020|20-04-18:1,England/SHEF-C76D6/2020|20-04-10:1,England/SHEF-CBA6D/2020|20-03-27:0,England/SHEF-C1812/2020|20-04-02:0,England/SHEF-C324F/2020|20-03-26:0,England/SHEF-CE2CC/2020|20-03-22:0)3155:2,Northern_Ireland/NIRE-101F98/2020|20-03-23:1,Scotland/EDB6275/2020|OA964487.1|2020-04-06:1,NorthernIreland/NIRE-103479/2020|OA966029.1|2020-04-17:3,England/NORT-29EA43/2020|OA964782.1|2020-05-11:3,England/MILK-486CA0/2020|OA981750.1|2020-05-15:2,Scotland/EDB5630/2020|OA964419.1|2020-03-24:2,England/LIVE-9E75D/2020|20-04-04:2,England/LIVE-9BFC1/2020|20-03-25:2,Scotland/CVR268/2020|20-03-19:3,England/LIVE-A87D8/2020|20-03-27:0,England/BRIS-1309FC/2020|OA966675.1|2020-03-12:0,England/BRIS-1309ED/2020|OA967014.1|2020-03-12:0,England/CAMB-71F85/2020|FR996191.1|2020-03-28:0,Switzerland/BL-UHB-42190581/2020|EPI_ISL_528073|2020-03-13:0,Scotland/CVR828/2020|20-03-27:0,Scotland/CVR1366/2020|20-04-01:0,Scotland/CVR120/2020|20-03-14:0,Northern_Ireland/NIRE-FB17E/2020|20-03-25:0,Northern_Ireland/NIRE-102191/2020|20-03-14:0,Northern_Ireland/NIRE-10541D/2020|20-03-29:0,Northern_Ireland/NIRE-FB457/2020|20-03-16:0,Northern_Ireland/NIRE-10210A/2020|20-03-20:0,England/NOTT-10E71B/2020|20-03-24:0,Scotland/CVR339/2020|20-03-20:0,Northern_Ireland/NIRE-FB3D2/2020|20-03-20:0,Northern_Ireland/NIRE-101FC5/2020|20-03-23:0,Northern_Ireland/NIRE-107527/2020|20-03-30:0,NorthernIreland/NIRE-10541D/2020|EPI_ISL_472150|2020-03-29:0,Scotland/CVR1366/2020|EPI_ISL_433557|2020-04-01:0,Scotland/CVR120/2020|EPI_ISL_425664|2020-03-14:0)3137:1,Shanghai/SH0036/2020|EPI_ISL_416345|2020-02-04:5)3136:1,((England/EXET-13D9D1/2020|20-12-09:0,England/EXET-13DA92/2020|20-12-09:0,England/EXET-13DA56/2020|20-12-09:0,GBR/liverpool_strain/2020|MW041156.1|20-05-01:0,England/EXET-13D9E0/2020|20-12-09:0,England/EXET-13DA0B/2020|20-12-09:0,England/EXET-13DA74/2020|20-12-09:0)3158:2,(Australia/ACT0047/2020|EPI_ISL_498514|2020-03-16:0,Australia/NSW101/2020|EPI_ISL_427717|2020-03-16:0)3159:3)3157:1,((England/CAMB-720EB/2020|FR996204.1|2020-03-28:0,England/CAMB-78D93/2020|FR995105.1|2020-04-03:1)3161:3,EGY/EGY_CCHE57357_A_38/2020|MW467446.1|20-07-19:2)3160:1,((Wuhan/HB-WHCM-107/2020|EPI_ISL_454990|2020-03-02:1,Wuhan/HB-WHCM-100/2020|EPI_ISL_454987|2020-03-02:0,USA/WY-WYPHL-00089/2020|EPI_ISL_462980|2020-03-30:2,((KEN/C639/2020|MW931665.1|20-04-13:0,Kenya/C639/2020|EPI_ISL_568703|2020-04-14:0)3165:1,(USA/CA-SR0119/2020|EPI_ISL_445110|2020-03-26:0,USA/SEARCH-0119-SAN/2020|MT811176.1|20-03-26:0)3166:4)3164:2,(Wuhan/HB-WHCM-108/2020|EPI_ISL_454991|2020-03-02:4,Wuhan/HB-WHCM-102/2020|EPI_ISL_454988|2020-03-02:0,(Wuhan/HB-WHCM-099/2020|EPI_ISL_454986|2020-03-02:1,Wuhan/HB-WHCM-117/2020|EPI_ISL_454997|2020-03-02:1)3168:3)3167:2,(((England/QEUH-9994AD/2020|20-08-24:5,England/LOND-1250AC2/2020|20-11-02:10)3171:1,(Iran/Ghilan-S1-32/2020|EPI_ISL_1014678|2020-08-22:6,Denmark/DCGC-2068/2020|EPI_ISL_618322|2020-07-13:1,Iran/Cento-37431805/2020|EPI_ISL_815256|2020-07-16:2,(Australia/NSW1123/2020|EPI_ISL_593737|2020-09-13:8,(Canada/MB-NML-1058/2020|EPI_ISL_1257902|2020-07-17:0,Canada/MB-NML-1150/2020|EPI_ISL_582477|2020-07-19:0)3174:3)3173:3,Iran/AK-SARS-27/2020|EPI_ISL_1398364|2020-06-15:2,England/SHEF-C75E8/2020|20-07-18:1)3172:1)3170:8,(((Bahrein/BAH-15/2020|EPI_ISL_483556|2020-04-04:1,(Bahrein/BAH-26/2020|EPI_ISL_483640|2020-04-06:0,Bahrein/BAH-25/2020|EPI_ISL_483639|2020-04-08:1)3178:1)3177:1,((Bahrein/BAH-18/2020|EPI_ISL_483559|2020-04-08:0,(Bahrein/BAH-16/2020|EPI_ISL_483557|2020-04-08:0,Bahrein/BAH-17/2020|EPI_ISL_483558|2020-04-08:1)3181:1)3180:1,(Bahrein/BAH-27/2020|EPI_ISL_483565|2020-04-07:0,Bahrein/BAH-14/2020|EPI_ISL_483555|2020-04-08:2)3182:2)3179:3,(Bahrein/BAH-13/2020|EPI_ISL_483554|2020-03-30:0,Bahrein/BAH-21/2020|EPI_ISL_483562|2020-04-05:2)3183:1,Bahrein/BAH-11/2020|EPI_ISL_483552|2020-03-30:2,UnitedArabEmirates/L4682/2020|EPI_ISL_435135|2020-02-25:0,Bahrein/BAH-08/2020|EPI_ISL_483549|2020-03-18:0,Bahrein/BAH-05/2020|EPI_ISL_483546|2020-03-15:0)3176:1,England/PHEC-1A99F/2020|20-03-03:0,((England/MILK-800527/2020|OA979264.1|2020-07-16:1,England/MILK-87950B/2020|OA979451.1|2020-07-19:0,England/MILK-879723/2020|OA979448.1|2020-07-19:0)3185:10,England/PHEC-2275E/2020|20-06-22:4,(USA/CA-CZB-30056/2021|MZ202909.1|2021-01-07:1,USA/CA-QDX-4063/2021|MW550136.1|21-01-08:2)3186:13)3184:4)3175:1,(AUS/VIC1496/2020|MT612151.1|20-04-29:0,AUS/VIC1519/2020|MT612149.1|20-04-28:1)3187:4,USA/CA-QDX-774/2020|MW064782.1|20-03-20:1,GEO/Tb-7851/2020|MT786438.1|20-05-01:6,((Australia/NSW2384/2020|EPI_ISL_678309|2020-03-04:1,Australia/NSW2380/2020|EPI_ISL_678307|2020-03-23:5,(Australia/NSW2110/2020|EPI_ISL_678299|2020-03-22:1,Australia/NSW2139/2020|EPI_ISL_500627|2020-03-10:0,Australia/NSW65/2020|EPI_ISL_427645|2020-03-04:0)3190:1,Australia/NSW28/2020|EPI_ISL_417391|2020-03-08:2,(Australia/NSW26/2020|EPI_ISL_417389|2020-03-09:1,Australia/NSW40/2020|EPI_ISL_417398|2020-03-11:1,Australia/NSW376/2020|EPI_ISL_451636|2020-03-10:0,Australia/NSW64/2020|EPI_ISL_427773|2020-03-20:0)3191:1,Australia/NSW256/2020|EPI_ISL_451521|2020-03-14:1,Australia/NSW254/2020|EPI_ISL_451519|2020-03-12:4,((Australia/NSW2234/2020|EPI_ISL_509513|2020-03-21:0,Australia/NSW2099/2020|EPI_ISL_678297|2020-03-21:0,Australia/NSW372/2020|EPI_ISL_699649|2020-03-21:0)3193:1,Australia/NSW252/2020|EPI_ISL_451517|2020-03-08:0,Australia/NSW66/2020|EPI_ISL_427646|2020-03-05:0)3192:1,Australia/NSW22/2020|EPI_ISL_427649|2020-03-03:1,(Australia/NSW375/2020|EPI_ISL_451635|2020-03-08:1,Australia/NSW35/2020|EPI_ISL_417393|2020-03-08:1)3194:1,Australia/NSW313/2020|EPI_ISL_699646|2020-03-05:2,Australia/NSW2383/2020|EPI_ISL_678308|2020-03-04:0,Australia/NSW2155/2020|EPI_ISL_500633|2020-03-09:0,Australia/NSW13/2020|EPI_ISL_413599|2020-03-04:0,Australia/NSW31/2020|EPI_ISL_417392|2020-03-10:0,Australia/NSW15/2020|EPI_ISL_417383|2020-03-03:0,Australia/NSW23/2020|EPI_ISL_427650|2020-03-04:0)3189:2,Australia/NSW21/2020|EPI_ISL_417386|2020-03-04:1,Australia/NSW34/2020|EPI_ISL_427655|2020-03-11:3,Australia/NSW33/2020|EPI_ISL_427654|2020-03-06:2,(Australia/WA106/2020|EPI_ISL_512759|2020-03-17:4,(Australia/NSW510/2020|EPI_ISL_455050|2020-03-26:2,Australia/NSW312/2020|EPI_ISL_451576|2020-03-27:1,(Australia/NSW229/2020|EPI_ISL_451495|2020-03-28:1,Australia/NSW301/2020|EPI_ISL_451565|2020-04-03:0)3197:3,AUS/VIC812/2020|MT641708.1|20-04-02:0,Australia/VIC812/2020|EPI_ISL_427085|2020-04-02:0,Australia/NSW337/2020|EPI_ISL_451599|2020-03-31:0,Australia/NSW310/2020|EPI_ISL_451574|2020-03-26:0,Australia/NSW295/2020|EPI_ISL_451559|2020-04-04:0,Australia/NSW370/2020|EPI_ISL_451631|2020-03-26:0,Australia/NSW873/2020|EPI_ISL_526697|2020-03-20:0,Australia/NSW231/2020|EPI_ISL_451497|2020-03-27:0)3196:1)3195:1,((IRN/COVID19-IRVSH6/2020|MT994881.1|20-05-01:6,IRN/COVID19-IRVSH5/2020|MT994849.1|20-05-01:16,IRN/COVID19-IRVSH4/2020|MT994632.1|20-05-01:17,IRN/HGRC-1.1-IPI-8206/2020|MT320891.2|20-03-09:0,Iran/HGRC-01-IPI-8206/2020|EPI_ISL_424349|2020-03-09:0,IRQ/IRQ-BAS_2/2020|MW546610.1|20-10-01:0,IRN/HGRC-01-IPI-8206/2020|MT281530.2|20-03-09:0)3199:1,Germany/BW-ChVir1902/2020|EPI_ISL_729484|2020-03-05:2)3198:1,UnitedArabEmirates/L0184/2020|EPI_ISL_435121|2020-02-25:4,Australia/QLD09/2020|EPI_ISL_414414|2020-02-29:0,Australia/NSW07/2020|EPI_ISL_413214|2020-02-29:0,Germany/HH-hpi-p1434/2020|EPI_ISL_775954|2020-03-09:0)3188:1,(Thailand/Bangkok-CONI-0110/2020|EPI_ISL_455913|2020-03-12:2,Iran/Gorgan-NIC992/2020|EPI_ISL_959275|2020-04-06:4,(England/PHEC-1AAAB/2020|20-03-05:0,England/PHEC-202D7/2020|20-03-04:0)3201:1,(Belarus/ChVir2072/2020|EPI_ISL_419692|2020-03:0,Belarus/ChVir2070/2020|EPI_ISL_451948|2020-03:0)3202:2)3200:2,Germany/HH-hpi-p1505/2020|EPI_ISL_775915|2020-03-14:3,(((England/LOND-D5981/2020|20-04-16:4,England/LOND-1261105/2020|OA967577.1|2020-04-03:1)3205:1,(Thailand/Bangkok-0084/2020|EPI_ISL_447025|2020-04-02:0,Thailand/CU-SI2011588-NT/2020|EPI_ISL_937535|2020-04-04:0,Thailand/Bangkok-0078/2020|EPI_ISL_447019|2020-04-01:0,Thailand/Bangkok-0039/2020|EPI_ISL_429175|2020-03-28:0)3206:2)3204:2,Kuwait/KU17/2020|EPI_ISL_416542|2020-03-02:0,(Sweden/20-08046/2020|EPI_ISL_475549|2020-03-07:0,Sweden/20-08056/2020|EPI_ISL_475550|2020-03-09:0,Sweden/20-04852/2020|EPI_ISL_475547|2020-02-28:0,Sweden/20-04851/2020|EPI_ISL_475546|2020-02-28:0,Sweden/20-04850/2020|EPI_ISL_475545|2020-02-28:0,Sweden/20-04631/2020|EPI_ISL_430847|2020-02-27:0)3207:2,(NewZealand/20VR0206/2020|EPI_ISL_416526|2020-03-05:0,Austria/CeMM0413/2020|EPI_ISL_475843|2020-03-05:0)3208:1)3203:1,(India/MH-NIV-1738/2020|EPI_ISL_454525|2020-03-12:2,India/TG-CDFD-N1020/2020|EPI_ISL_528605|2020-04-10:1,(India/MH-ICMR-C179/2020|EPI_ISL_1761637|2020-03:0,India/MH-C179/2020|EPI_ISL_1039249|2020-03-10:0)3210:1,India/MH-NIV-1804/2020|EPI_ISL_454526|2020-03-13:0,India/TG-CCMB-OM34/2020|EPI_ISL_644728|2020-04-15:0,India/MH-NIV-981/2020|EPI_ISL_452213|2020-03-10:0)3209:4,Sweden/20-04736/2020|EPI_ISL_475544|2020-02-26:3,UnitedArabEmirates/L2004034430/2020|EPI_ISL_520668|2020-04-13:1,(Sweden/20-08067/2020|EPI_ISL_475551|2020-03-02:1,(Australia/SAP099/2020|EPI_ISL_468038|2020-03-04:1,Australia/VPRL004/2020|EPI_ISL_455596|2020-03-03:0,Australia/SAP098/2020|EPI_ISL_483066|2020-03-03:0)3212:2)3211:1,UnitedArabEmirates/L6627/2020|EPI_ISL_435139|2020-02-25:1,NewZealand/20VR0174/2020|EPI_ISL_413490|2020-02-27:1,Iran/1325/2020|EPI_ISL_594186|2020-03-28:1,(Taiwan/TSGH-26/2020|EPI_ISL_447252|2020-02-25:6,(TWN/CGMH-CGU-04/2020|MT370517.1|20-02-27:2,TWN/CGMH-CGU-07/2020|MT374103.1|20-03-09:1,TWN/CGMH-CGU-21/2020|MT479223.1|20-02-29:3,TWN/CGMH-CGU-03/2020|MT370516.1|20-02-26:0,TWN/CGMH-CGU-05/2020|MT370518.1|20-02-27:0,TWN/CGMH-CGU-06/2020|MT374102.1|20-03-05:0,TWN/CGMH-CGU-08/2020|MT374104.1|20-03-10:0)3214:1)3213:2,Iran/Tehran-09/2020|EPI_ISL_862077|2020-02-20:2,Canada/BC_17397/2020|EPI_ISL_415580|2020-02-28:2,Iran/1600/2020|EPI_ISL_582033|2020-04-03:4,Netherlands/NoordHolland_10006/2020|EPI_ISL_454755|2020-03-03:2,(TUR/ERAGEM-001/2020|MT327745.1|20-03-17:1,(Australia/NSW18/2020|EPI_ISL_417384|2020-03-05:1,Australia/NSW19/2020|EPI_ISL_417385|2020-03-06:1,Turkey/IST-GLAB-158/2020|EPI_ISL_480256|2020-05-03:9)3216:1)3215:1,Bahrein/BAH-02/2020|EPI_ISL_483543|2020-03-11:1,(Australia/NSW2011/2020|EPI_ISL_500598|2020-03-13:4,Australia/NSW14/2020|EPI_ISL_413600|2020-03-03:0,Australia/NSW05/2020|EPI_ISL_412975|2020-02-28:0)3217:2,Wuhan/HBCDC-HB-05/2020|EPI_ISL_412981|2020-01-18:1,Shanghai/SH0081/2020|EPI_ISL_416383|2020-02-01:4,(Shanghai/SH0080/2020|EPI_ISL_416382|2020-02-08:4,(Shanghai/SH0125/2020|EPI_ISL_416406|2020-02-15:1,Shanghai/SH0126/2020|EPI_ISL_416407|2020-02-15:0)3219:3)3218:1,Shanghai/SH0070/2020|EPI_ISL_416373|2020-02-07:2,India/UN-1125/2020|EPI_ISL_421668|2020-03-10:5,(Turkey/HSGM-439/2020|EPI_ISL_437307|2020-03-25:4,ISR/hCov-19-Israel-CVL-n-6005/2020|MW674828.1|20-03-15:1)3220:2,Canada/QC-JUS-V5220285/2020|EPI_ISL_1241109|2020-03-23:3,((Netherlands/Gelderland_8/2020|EPI_ISL_422644|2020-03-13:0,Netherlands/Gelderland_8/2020|LR877940.1|20-03-13:0)3222:5,(Iran/Hamedan-66H/2020|EPI_ISL_1014682|2020-05-05:0,Iran/Urmia-715U/2020|EPI_ISL_1014683|2020-05-06:0)3223:4)3221:2,((((AUS/VIC1388/2020|MW153055.1|20-04-14:0,(AUS/VIC1398/2020|MW153059.1|20-04-15:0,Australia/VIC1430/2020|EPI_ISL_562697|2020-04-17:0,Australia/VIC1398/2020|EPI_ISL_562696|2020-04-15:0,AUS/VIC1430/2020|MW153063.1|20-04-17:0)3228:1)3227:1,(AUS/VIC447/2020|MT451315.1|20-03-27:0,Australia/VIC447/2020|EPI_ISL_426743|2020-03-27:0,Australia/VIC547/2020|EPI_ISL_426810|2020-03-25:0,AUS/VIC547/2020|MT451375.1|20-03-25:0)3229:1,(AUS/VIC1625/2020|MT612222.1|20-05-13:0,AUS/VIC1604/2020|MT612206.1|20-05-10:0)3230:2,AUS/VIC1463/2020|MT612138.1|20-04-21:0,AUS/VIC1026/2020|MW153046.1|20-04-02:0)3226:1,AUS/VIC1042/2020|MT451712.1|20-04-03:1,(AUS/VIC1302/2020|MT641738.1|20-04-10:1,AUS/VIC1354/2020|MT641763.1|20-04-12:0,Australia/VIC879/2020|EPI_ISL_427134|2020-04-06:0,Australia/VIC878/2020|EPI_ISL_427133|2020-04-06:0,Australia/VIC1343/2020|EPI_ISL_430684|2020-04-14:0,Australia/VIC1342/2020|EPI_ISL_430683|2020-04-14:0,Australia/VIC1334/2020|EPI_ISL_430682|2020-04-13:0,Australia/VIC1314/2020|EPI_ISL_430681|2020-04-11:0,Australia/VIC1302/2020|EPI_ISL_430680|2020-04-10:0,Australia/VIC1354/2020|EPI_ISL_430717|2020-04-12:0,Australia/VIC1278/2020|EPI_ISL_563594|2020-04-06:0,AUS/VIC879/2020|MT451616.1|20-04-06:0,AUS/VIC1343/2020|MT641759.1|20-04-14:0,AUS/VIC1342/2020|MT641758.1|20-04-14:0,AUS/VIC1334/2020|MT641752.1|20-04-13:0,AUS/VIC1314/2020|MT641742.1|20-04-11:0,AUS/VIC878/2020|MT641710.1|20-04-06:0,AUS/VIC1278/2020|MW153047.1|20-04-06:0)3231:3,Australia/VIC262/2020|EPI_ISL_419955|2020-03-21:1,Australia/VIC854/2020|EPI_ISL_427114|2020-04-04:2,(AUS/VIC1255/2020|MT451830.1|20-04-11:0,Australia/VIC1315/2020|EPI_ISL_430689|2020-04-11:0,AUS/VIC1315/2020|MT641743.1|20-04-11:0)3232:2,(Australia/VIC747/2020|EPI_ISL_427025|2020-03-31:0,AUS/VIC747/2020|MT451520.1|20-03-31:0)3233:3,(Australia/VIC1570/2020|EPI_ISL_561799|2020-05-07:0,AUS/VIC1570/2020|MW153070.1|20-05-07:0)3234:4,Australia/VIC895/2020|EPI_ISL_427147|2020-04-06:0,Australia/VIC894/2020|EPI_ISL_427146|2020-04-06:0,Australia/VIC294/2020|EPI_ISL_419985|2020-03-23:0,Australia/VIC272/2020|EPI_ISL_419965|2020-03-22:0,Australia/VIC645/2020|EPI_ISL_426941|2020-03-28:0,Australia/VIC627/2020|EPI_ISL_426931|2020-03-29:0,Australia/VIC1401/2020|EPI_ISL_563925|2020-04-15:0,Australia/VIC407/2020|EPI_ISL_426709|2020-03-25:0,Australia/VIC406/2020|EPI_ISL_426708|2020-03-25:0,Australia/VIC630/2020|EPI_ISL_426874|2020-03-26:0,Australia/VIC629/2020|EPI_ISL_426873|2020-03-25:0,Australia/VIC615/2020|EPI_ISL_426870|2020-03-28:0,AUS/VIC645/2020|MT451447.1|20-03-28:0,AUS/VIC294/2020|MT451186.1|20-03-23:0,AUS/VIC272/2020|MT451168.1|20-03-22:0,AUS/VIC1419/2020|MW153062.1|20-04-16:0,AUS/VIC1401/2020|MW153060.1|20-04-15:0,AUS/VIC1389/2020|MW153056.1|20-04-14:0,AUS/VIC1318/2020|MT641746.1|20-04-11:0,AUS/VIC1703/2020|MT612273.1|20-03-09:0,AUS/VIC629/2020|MT451435.1|20-03-25:0,AUS/VIC627/2020|MT451433.1|20-03-29:0,AUS/VIC615/2020|MT451423.1|20-03-28:0,AUS/VIC1043/2020|MT451713.1|20-04-03:0,AUS/VIC1144/2020|MT451771.1|20-04-08:0,AUS/VIC1210/2020|MT451801.1|20-04-01:0,AUS/VIC1704/2020|MT612274.1|20-03-11:0)3225:1,Australia/VIC30/2020|EPI_ISL_419749|2020-03-10:1,(AUS/VIC1878/2020|MT745600.1|20-03-29:0,Australia/VIC13880/2020|EPI_ISL_561843|2020-03-29:0,Australia/VIC1878/2020|EPI_ISL_480565|2020-03-29:0,Australia/VIC683/2020|EPI_ISL_426978|2020-03-29:0,Australia/VIC681/2020|EPI_ISL_426976|2020-03-27:0,Australia/VIC680/2020|EPI_ISL_426975|2020-03-27:0,AUS/VIC680/2020|MT451476.1|20-03-27:0,AUS/VIC683/2020|MT451479.1|20-03-29:0,AUS/VIC13880/2020|MW155390.1|20-03-29:0)3235:1,AUS/VIC97/2020|MT451007.1|20-03-16:0,Australia/VIC58/2020|EPI_ISL_419784|2020-03-12:0,Australia/VIC66/2020|EPI_ISL_419780|2020-03-13:0,Australia/VIC97/2020|EPI_ISL_419808|2020-03-16:0,AUS/VIC66/2020|MT450980.1|20-03-13:0,AUS/VIC58/2020|MT450973.1|20-03-12:0)3224:1,((USA/NY-Wadsworth-10131-01/2020|EPI_ISL_525575|2020-02-29:1,USA/NY1-PV08001/2020|EPI_ISL_414476|2020-02-29:0,USA/NY1-PV08001/2020|MT370904.1|20-02-29:0)3237:3,Canada/BC_69243/2020|EPI_ISL_415577|2020-02-20:1,India/UN-1111/2020|EPI_ISL_421666|2020-03-10:1,Hungary/41_4/2020|EPI_ISL_1172022|2020-03-03:4,(((Germany/BY-IMB01258/2020|EPI_ISL_732542|2020-03-01:1,Germany/BY-IMB01442/2020|EPI_ISL_732526|2020-03-09:3,Germany/BY-IMB01259/2020|EPI_ISL_732543|2020-03-01:0,Germany/BY-IMB01221/2020|EPI_ISL_732525|2020-03-01:0,Germany/BY-IMB01440/2020|EPI_ISL_732524|2020-03-09:0,Germany/BY-BIM-Pat2/2020|EPI_ISL_414520|2020-03-02:0)3240:1,England/20096101804/2020|EPI_ISL_464189|2020-02-27:2)3239:1,(Turkey/HSGM-6204/2020|EPI_ISL_437329|2020-03-19:4,((Taiwan/TSGH-13/2020|EPI_ISL_428230|2020-03-17:2,TWN/CGMH-CGU-10/2020|MT374106.1|20-03-13:0,Taiwan/TSGH-02/2020|EPI_ISL_426630|2020-03-17:0,Taiwan/NTU11/2020|EPI_ISL_422413|2020-03-16:0,TWN/CGMH-CGU-11/2020|MT374107.1|20-03-14:0)3243:2,(USA/MI-QDX-893/2020|MW064912.1|20-03-18:1,(Canada/QC-JUS-V5272574/2020|EPI_ISL_890708|2020-03-26:1,Canada/QC-JUS-V5280337/2020|EPI_ISL_890773|2020-03-26:2,Canada/QC-LSPQ-L00229410/2020|EPI_ISL_535893|2020-03-20:0)3245:1,(USA/MI-MDHHS-SC20159/2020|MT439255.1|20-03-19:0,USA/UT-QDX-1796/2020|MW190561.1|20-03-15:0)3246:1,USA/MI-QDX-301/2020|MW064343.1|20-03-21:0,Canada/BC_5282984/2020|EPI_ISL_418832|2020-03-11:0,USA/MI-MDHHS-SC21556/2020|EPI_ISL_516283|2020-03-19:0,USA/MI-MDHHS-SC20034/2020|MT412159.1|20-03-19:0,USA/MI-QDX-1630/2020|MW190396.1|20-03-17:0)3244:2,AUS/VIC996/2020|MT451681.1|20-03-31:1,TUN/COV0880/2020|MT499216.1|20-03-28:8,Germany/BE-ChVir-W1317-7453/2020|EPI_ISL_753746|2020-04-26:3,Turkey/IST-GLAB-129/2020|EPI_ISL_735275|2020-04-29:1,SouthKorea/KCDC2658/2020|EPI_ISL_522441|2020-05-05:3,Turkey/HSGM-1497/2020|EPI_ISL_437321|2020-03-19:1,(Tunisia/7899/2020|EPI_ISL_763067|2020-04-06:1,Tunisia/6736/2020|EPI_ISL_707792|2020-03-31:0)3247:1,Turkey/HSGM-10232/2020|EPI_ISL_437334|2020-03-24:3,Turkey/HSGM-1490/2020|EPI_ISL_437319|2020-03-19:2,(Turkey/HSGM-1495/2020|EPI_ISL_437325|2020-03-19:1,Turkey/HSGM-1458/2020|EPI_ISL_437327|2020-03-19:0)3248:2,Turkey/CTF_23042020_004/2020|EPI_ISL_2015130|2020-04-23:1,AUS/VIC1321/2020|MT641748.1|20-04-11:2,(Germany/BAV-PL-virotum_vc8s/2020|EPI_ISL_887412|2020-04-07:0,Germany/BAV-PL-virotum_skie/2020|EPI_ISL_887219|2020-03-17:0)3249:1,(Turkey/IST-GLAB-189/2020|EPI_ISL_480276|2020-05-05:0,Turkey/IST-GLAB-304/2020|EPI_ISL_735344|2020-05-28:0)3250:3,(HongKong/HKPU-00291/2020|EPI_ISL_1289437|2020-03-22:0,HongKong/HKU-200723-041/2020|EPI_ISL_497808|2020-03-22:0)3251:1,Singapore/162/2020|EPI_ISL_462280|2020-03-19:0,Australia/VIC752/2020|EPI_ISL_427029|2020-03-30:0,Croatia/LG-S2/2020|EPI_ISL_429792|2020-03:0,Turkey/HSGM-1492/2020|EPI_ISL_437320|2020-03-19:0,AUS/VIC752/2020|MT451523.1|20-03-30:0)3242:1)3241:2)3238:1,Canada/BC_37_0-2/2020|EPI_ISL_412965|2020-02-16:0,AUS/TAS54/2020|MT973391.1|20-03-05:2,(England/PHEC-1B327/2020|20-03-01:0,England/PHEC-1B336/2020|20-02-28:0)3252:2,(Canada/ON-PHL-20-80002/2020|EPI_ISL_1478303|2020-02:0,Canada/ON-PHL-20-80003/2020|EPI_ISL_1478304|2020-02:0)3253:2)3236:1,(((USA/AZ-TG670247/2020|EPI_ISL_696427|2020-03-25:2,(USA/CA-QDX-1421/2020|MW065371.1|20-03-18:2,(USA/CA-QDX-2080/2020|MW190832.1|20-03-19:1,(USA/CA-QDX-1713/2020|MW190453.1|20-03-15:1,USA/CA-QDX-1976/2020|MW190653.1|20-03-16:0,USA/CA-QDX-1919/2020|MW190638.1|20-03-16:0,USA/CA-QDX-2485/2020|MW191189.1|20-03-15:0,USA/CA-QDX-1705/2020|MW190452.1|20-03-15:0,USA/CA-QDX-1926/2020|MW190641.1|20-03-16:0)3259:1,USA/CA-QDX-2003/2020|MW190736.1|20-03-18:1,USA/WA-UW-1868/2020|MT326035.1|20-03-23:1,USA/FHCRC-6086/2020|MW593915.1|20-04-07:2,Canada/MB-NML-876/2020|EPI_ISL_582352|2020-03-19:1,USA/WA-UW-2430/2020|EPI_ISL_485993|2020-04-19:1,(USA/WY-WYPHL-00025/2020|EPI_ISL_462918|2020-03-24:2,USA/WY-WYPHL-00037/2020|EPI_ISL_462929|2020-03-25:0,Australia/ACT0001/2020|EPI_ISL_498468|2020-03-12:0,USA/WY-WYPHL-00034/2020|EPI_ISL_462927|2020-03-24:0)3260:1,(USA/PA-MGEL-00158/2020|EPI_ISL_681948|2020-04-08:0,USA/PA-MGEL-00176/2020|EPI_ISL_681958|2020-04-15:1)3261:1,Australia/SAP115/2020|EPI_ISL_451132|2020-03-17:1,(USA/WY-WYPHL-00044/2020|EPI_ISL_462936|2020-03-25:2,USA/WY-WYPHL-00092/2020|EPI_ISL_462983|2020-03-30:0,USA/WY-WYPHL-00091/2020|EPI_ISL_462982|2020-03-30:0)3262:1,USA/WA-UW-8317/2020|EPI_ISL_570202|2020-04-27:1,(Australia/NSW333/2020|EPI_ISL_451595|2020-03-23:0,Australia/ACT0026/2020|EPI_ISL_498493|2020-03-23:0)3263:1,USA/WY-WYPHL-20006826/2020|MT791926.1|20-03-30:0,Canada/MB-NML-767/2020|EPI_ISL_1257986|2020-03-18:0,Canada/ON-PHL-20-80129/2020|EPI_ISL_1170329|2020-03:0,USA/AZ-TG666122/2020|EPI_ISL_696208|2020-03-26:0,Australia/ACT0014/2020|EPI_ISL_498481|2020-03-18:0,Australia/QLD1319/2020|EPI_ISL_849674|2020-03-23:0,Australia/NSW53/2020|EPI_ISL_417406|2020-03-11:0,USA/CA-CSMC10/2020|EPI_ISL_475574|2020-03-27:0,Australia/NSW2193/2020|EPI_ISL_527009|2020-03-20:0,Australia/WA10/2020|EPI_ISL_420539|2020-03-14:0,Australia/VIC34/2020|EPI_ISL_419753|2020-03-10:0,Australia/SAP113/2020|EPI_ISL_483067|2020-03-13:0,USA/CA-CSMC56/2020|EPI_ISL_475669|2020-04-01:0,Australia/QLD1288/2020|EPI_ISL_693287|2020-03-31:0,Canada/MB-NML-986/2020|EPI_ISL_979283|2020-03-18:0,Canada/MB-NML-842/2020|EPI_ISL_979273|2020-03-18:0,USA/ND-NDDH-0019/2020|MW685445.1|20-03-29:0,USA/FHCRC-5917/2020|MW593797.1|20-04-08:0,USA/FHCRC-6177/2020|MW593789.1|20-04-01:0,AUS/VIC34/2020|MT450949.1|20-03-10:0,USA/WA-UW-4270/2020|MT461626.1|20-03-31:0,USA/CA-QDX-1417/2020|MW065367.1|20-03-18:0,USA/CA-QDX-921/2020|MW064875.1|20-03-23:0,USA/CA-QDX-1414/2020|MW065364.1|20-03-17:0,USA/CA-QDX-1491/2020|MW190196.1|20-03-17:0,USA/CA-QDX-1656/2020|MW190350.1|20-03-19:0,USA/CA-QDX-2074/2020|MW190828.1|20-03-14:0,USA/NY-QDX-2231/2020|MW191005.1|20-03-15:0)3258:1,USA/FHCRC-1477/2020|MW593372.1|20-03-18:2,(USA/KS-KHEL-0006/2020|EPI_ISL_875680|2020-03-17:0,USA/KS-KHEL-0010/2020|EPI_ISL_875684|2020-03-21:0)3264:1)3257:1)3256:1,Bahrein/BAH-01/2020|EPI_ISL_483542|2020-03-11:2)3255:1,Germany/SH-hpi-p2305/2020|EPI_ISL_776566|2020-03-12:5)3254:1,Australia/WA320/2020|EPI_ISL_596863|2020-03-07:5,Georgia/Tb-1523/2020|EPI_ISL_420142|2020-03-30:6,Netherlands/NB-EMC-185/2020|EPI_ISL_523308|2020-05-07:5,Shandong/IVDC-SD-001/2020|EPI_ISL_408482|2020-01-19:3,USA/CA-UCLA-81/2020|EPI_ISL_537602|2020-03-12:1,((Uganda/UG039/2020|EPI_ISL_737959|2020-03-27:3,((USA/FHCRC-1948/2020|MW593749.1|20-03-24:1,UnitedArabEmirates/4245/2020|EPI_ISL_860023|2020-05-04:5,UnitedArabEmirates/DU-A-S3-3_S9/2020|EPI_ISL_548968|2020-04-23:1,UnitedArabEmirates/L920691421/2020|EPI_ISL_520739|2020-04-23:1,Kenya/S052/2020|EPI_ISL_457932|2020-03-14:2,UnitedArabEmirates/0273/2020|EPI_ISL_698192|2020-05-18:2,UnitedArabEmirates/0733/2020|EPI_ISL_698181|2020-05-15:3,UnitedArabEmirates/0235/2020|EPI_ISL_698176|2020-05-18:1,Australia/NSW320/2020|EPI_ISL_699647|2020-03-30:1,India/KL-ICMR-4198/2020|EPI_ISL_1201099|2020-03:2,India/KL-ICMR-3814/2020|EPI_ISL_1201098|2020-03:1,(India/KL-ICMR-4332/2020|EPI_ISL_1201105|2020-03:0,UnitedArabEmirates/L920716500/2020|EPI_ISL_520742|2020-05-02:3)3269:1,((India/KL-ICMR-5185/2020|EPI_ISL_1251263|2020-03:2,India/KL-ICMR-4318/2020|EPI_ISL_1201104|2020-03:0)3271:2,(India/KL-ICMR-4350/2020|EPI_ISL_1201107|2020-03:0,India/KL-ICMR-3333/2020|EPI_ISL_1201126|2020-03:0)3272:1)3270:1,India/WB-ICMR-0144/2020|EPI_ISL_1231365|2020-03:2,India/KL-ICMR-3448/2020|EPI_ISL_1201084|2020-03:1,(BHR/140008296/2020|MT789712.1|20-06-23:8,UnitedArabEmirates/L3280050877/2020|EPI_ISL_520680|2020-04-08:2,UnitedArabEmirates/L2004035133/2020|EPI_ISL_520673|2020-04-27:2,Uganda/UG047/2020|EPI_ISL_737935|2020-04-02:2,UnitedArabEmirates/L920647384/2020|EPI_ISL_520732|2020-04-07:1,(Australia/VIC626/2020|EPI_ISL_426930|2020-03-28:1,((IND/nimh-19188/2020|MW191512.1|20-05-14:1,((IND/nimh-11872/2020|MW181828.1|20-05-06:1,IND/nimh-11867/2020|MW191504.1|20-05-06:0)3278:1,IND/nimh-17585/2020|MW191509.1|20-05-12:0,IND/nimh-11866/2020|MW191503.1|20-05-06:0,IND/nimh-17608/2020|MW191510.1|20-05-12:0)3277:1,IND/nimh-11877/2020|MW191505.1|20-05-06:1,IND/nimh-10559/2020|MW193967.2|20-05-03:1)3276:1,IND/nimh-19184/2020|MW191511.1|20-05-14:1)3275:1,UnitedArabEmirates/0309/2020|EPI_ISL_698177|2020-05-18:1,(UnitedArabEmirates/0134/2020|EPI_ISL_698172|2020-05-18:1,UnitedArabEmirates/0135/2020|EPI_ISL_698173|2020-05-18:0,UnitedArabEmirates/0565/2020|EPI_ISL_698179|2020-05-15:0)3279:8)3274:2,Kenya/S109/2020|EPI_ISL_457933|2020-03-23:1,UnitedArabEmirates/L3290324509/2020|EPI_ISL_520707|2020-05-27:1,(UnitedArabEmirates/0753/2020|EPI_ISL_698182|2020-05-15:1,UnitedArabEmirates/L920331360/2020|EPI_ISL_520718|2020-04-10:0)3280:2,(UnitedArabEmirates/0222/2020|EPI_ISL_698174|2020-05-17:1,UnitedArabEmirates/0225/2020|EPI_ISL_698175|2020-05-17:0)3281:2,USA/WA-S795/2020|EPI_ISL_449965|2020-04-14:1,USA/WA-UW-7671/2020|EPI_ISL_570190|2020-04-18:1,(USA/WA-UW-7158/2020|EPI_ISL_570171|2020-04-11:3,USA/UN-UW-7231/2020|EPI_ISL_576507|2020-04-13:0)3282:1,UnitedArabEmirates/L5857/2020|EPI_ISL_469279|2020-03-31:1,(USA/MN-MDH-1228/2020|EPI_ISL_482949|2020-05-18:4,USA/MN-MDH-1385/2020|EPI_ISL_509686|2020-05-12:3)3283:3,(India/KL-ICMR-3521/2020|EPI_ISL_1201089|2020-03:0,UnitedArabEmirates/L1189/2020|EPI_ISL_469277|2020-05-04:1)3284:1,India/KL-ICMR-3206/2020|EPI_ISL_1201077|2020-03:1,(India/KL-ICMR-3073/2020|EPI_ISL_1201076|2020-03:1,India/KL-ICMR-4753/2020|EPI_ISL_1201115|2020-03:2,India/KL-ICMR-5157/2020|EPI_ISL_1201120|2020-03:0,India/KL-ICMR-4762/2020|EPI_ISL_1201117|2020-03:0,India/KL-ICMR-4758/2020|EPI_ISL_1201116|2020-03:0)3285:1,India/KL-ICMR-4200/2020|EPI_ISL_1201100|2020-03:1,(India/GJ-GBRC-387a/2020|EPI_ISL_524749|2020-07-11:0,India/GJ-GBRC-387b/2020|EPI_ISL_524750|2020-07-11:1,India/GJ-GBRC-385/2020|EPI_ISL_524746|2020-07-11:1,(India/GJ-GBRC-415b/2020|EPI_ISL_586543|2020-07-11:1,India/GJ-GBRC-415a/2020|EPI_ISL_586542|2020-07-11:0)3287:2)3286:3,UnitedArabEmirates/0421/2020|EPI_ISL_698178|2020-05-15:5,England/CAMB-7D0A4/2020|FR994511.1|2020-04-07:1,(UnitedArabEmirates/0729/2020|EPI_ISL_698880|2020-05-16:0,UnitedArabEmirates/0556/2020|EPI_ISL_698717|2020-05-19:0)3288:2,USA/FHCRC-3303/2020|MW593353.1|20-03-26:0,India/KL-ICMR-5093/2020|EPI_ISL_1201119|2020-03:0,India/KL-ICMR-4743/2020|EPI_ISL_1201114|2020-03:0,India/KL-ICMR-4432/2020|EPI_ISL_1201111|2020-03:0,India/KL-ICMR-4408/2020|EPI_ISL_1201110|2020-03:0,Zambia/ZMB-159/2020|EPI_ISL_977294|2020-03-24:0,UnitedArabEmirates/L2006030255/2020|EPI_ISL_520678|2020-06-03:0,UnitedArabEmirates/L0231/2020|EPI_ISL_435122|2020-03-14:0,USA/WA-S771/2020|EPI_ISL_449941|2020-04-13:0,Kenya/C316/2020|EPI_ISL_457876|2020-04-04:0)3273:1,DRC/299/2020|EPI_ISL_420840|2020-03-20:4,(Australia/VIC1738/2020|EPI_ISL_456635|2020-05-02:0,Australia/VIC2006/2020|EPI_ISL_521903|2020-05-02:0)3289:4,(India/KL-ICMR-5411/2020|EPI_ISL_1201121|2020-03:0,India/KL-ICMR-5479/2020|EPI_ISL_1201122|2020-04:0)3290:2,USA/FHCRC-3770/2020|MW593698.1|20-03-26:0,India/KL-ICMR-3586/2020|EPI_ISL_1201093|2020-03:0,India/KL-ICMR-3256/2020|EPI_ISL_1201081|2020-03:0,India/KL-ICMR-3233/2020|EPI_ISL_1201080|2020-03:0,India/KL-ICMR-3336/2020|EPI_ISL_1201127|2020-03:0,India/KL-ICMR-5899/2020|EPI_ISL_1201124|2020-04:0,India/KL-ICMR-5591/2020|EPI_ISL_1201123|2020-04:0,India/KL-ICMR-4352/2020|EPI_ISL_1201108|2020-03:0,India/KL-ICMR-4317/2020|EPI_ISL_1201103|2020-03:0,UnitedArabEmirates/4167/2020|EPI_ISL_859948|2020-05-01:0,UnitedArabEmirates/L068/2020|EPI_ISL_435120|2020-03-14:0,USA/WA-UW-1948/2020|EPI_ISL_424301|2020-03-24:0,UnitedArabEmirates/0604/2020|EPI_ISL_698180|2020-05-15:0,Uganda/UG011/2020|EPI_ISL_451193|2020-03-30:0,USA/FHCRC-5264/2020|MW593517.1|20-04-09:0)3268:2,UnitedArabEmirates/0788/2020|EPI_ISL_698183|2020-05-19:4)3267:1)3266:1,((SouthKorea/KDCA0482/2020|EPI_ISL_850196|2020-05-26:4,NewZealand/20VR3064/2020|EPI_ISL_456403|2020-04-28:0,AUS/VIC1733/2020|MT612312.1|20-05-05:0)3292:3,(USA/CA-QDX-2066/2020|MW190757.1|20-03-17:1,Kuwait/KU09/2020|EPI_ISL_416541|2020-03-02:2,Canada/BC_25211/2020|EPI_ISL_415579|2020-03-02:3,(USA/CA-CSMC95/2020|EPI_ISL_475712|2020-04-02:3,(Canada/BC_11303557/2020|EPI_ISL_467322|2020-04:1,Canada/BC_15209047/2020|EPI_ISL_468663|2020-04:0,Canada/BC_07387964/2020|EPI_ISL_466817|2020-04:0)3295:2)3294:1,Australia/NSW597/2020|EPI_ISL_478709|2020-06-08:9,India/UN-1104/2020|EPI_ISL_421665|2020-03-10:4,(USA/CA-SR0118/2020|EPI_ISL_445109|2020-03-12:0,USA/SEARCH-0118-SAN/2020|MT811175.1|20-03-12:0)3296:1,USA/WI-WSLH-200200/2020|EPI_ISL_578423|2020-03-16:0,UnitedArabEmirates/L0287/2020|EPI_ISL_469276|2020-03-27:0)3293:1,PAK/SARS-CoV-2_5/2020|MW421986.1|20-05-29:2,Turkey/HSGM-1450/2020|EPI_ISL_437306|2020-03-27:1,Beijing/DT-travelIRI01/2020|EPI_ISL_452333|2020-03-12:1,Iran/Gorgan-NIC140/2020|EPI_ISL_959283|2020-04-06:1,Iran/Gorgan-NIC028/2020|EPI_ISL_959280|2020-04-06:1,(Kazakhstan/26548/2020|EPI_ISL_454512|2020-04-26:2,(Kazakhstan/26506/2020|EPI_ISL_454511|2020-04-26:1,Kazakhstan/26617/2020|EPI_ISL_454515|2020-04-26:0)3298:1,Kazakhstan/26478/2020|EPI_ISL_454506|2020-04-26:1,KAZ/NCB-1/2020|MT428551.1|20-03-20:1,Kazakhstan/26474/2020|EPI_ISL_454505|2020-04-26:1,(Kazakhstan/26491/2020|EPI_ISL_454508|2020-04-19:1,Kazakhstan/26489/2020|EPI_ISL_454507|2020-04-26:1)3299:1,Kazakhstan/26497/2020|EPI_ISL_454509|2020-04-26:1,(Kazakhstan/26549/2020|EPI_ISL_454513|2020-04-26:0,Kazakhstan/26585/2020|EPI_ISL_454514|2020-04-26:0,Kazakhstan/26580/2020|EPI_ISL_454604|2020-04-26:0,Kazakhstan/26579/2020|EPI_ISL_454603|2020-04-26:0,Kazakhstan/26568/2020|EPI_ISL_454601|2020-04-26:0,Kazakhstan/26565/2020|EPI_ISL_454600|2020-04-26:0)3300:1,Kazakhstan/26562/2020|EPI_ISL_454599|2020-04-26:0,Kazakhstan/26584/2020|EPI_ISL_454598|2020-04-26:0,Kazakhstan/26582/2020|EPI_ISL_454597|2020-04-26:0,Kazakhstan/26577/2020|EPI_ISL_454596|2020-04-26:0,Kazakhstan/26576/2020|EPI_ISL_454594|2020-04-26:0,Kazakhstan/26574/2020|EPI_ISL_454593|2020-04-26:0,Kazakhstan/26545/2020|EPI_ISL_454591|2020-04-26:0,Kazakhstan/26530/2020|EPI_ISL_454590|2020-04-26:0,Kazakhstan/26508/2020|EPI_ISL_454589|2020-04-26:0,Kazakhstan/26475/2020|EPI_ISL_454587|2020-04-26:0,Kazakhstan/26501/2020|EPI_ISL_454510|2020-04-26:0,Kazakhstan/26473/2020|EPI_ISL_454504|2020-04-26:0)3297:3,(Canada/ON-PHL-2273/2020|EPI_ISL_418383|2020-02:1,(Australia/VIC846/2020|EPI_ISL_427106|2020-04-04:0,AUS/VIC846/2020|MT451590.1|20-04-04:0)3302:2,Norway/1380/2020|EPI_ISL_417484|2020-02-26:0,Canada/ON-PHL-2223/2020|EPI_ISL_418381|2020-03:0)3301:1,Germany/SH-hpi-p1421/2020|EPI_ISL_775751|2020-03-01:5,Sweden/20-50210/2020|EPI_ISL_475559|2020-03-09:3,Georgia/Tb-82/2020|EPI_ISL_415644|2020-02-28:3,(India/LA-NCDC-01616/2020|EPI_ISL_435105|2020-03-17:1,India/LA-NCDC-01614/2020|EPI_ISL_435104|2020-03-17:2,India/LA-NCDC-01441/2020|EPI_ISL_435101|2020-03-15:1)3303:2,(Turkey/IST-GLAB-114/2020|EPI_ISL_480246|2020-04-26:9,(Turkey/HSGM-1481/2020|EPI_ISL_437323|2020-03-19:0,(Turkey/HSGM-1009/2020|EPI_ISL_437322|2020-03-19:0,Turkey/HSGM-1476/2020|EPI_ISL_437324|2020-03-19:1)3306:1)3305:2,Germany/HH-hpi-p1838/2020|EPI_ISL_776191|2020-03-22:0,Turkey/HSGM-4598/2020|EPI_ISL_429868|2020-03-17:0)3304:1,Lebanon/S9_764/2020|EPI_ISL_450515|2020-03-11:2,((Canada/BC_65034/2020|EPI_ISL_415585|2020-03-04:1,Canada/BC_66353/2020|EPI_ISL_415587|2020-03-04:0,Bahrein/BAH-06/2020|EPI_ISL_483547|2020-03-07:0,India/UN-1621/2020|EPI_ISL_421671|2020-03-12:0)3308:1,Canada/ON_SHSC-01/2020|EPI_ISL_450747|2020-02-26:0)3307:1,Iran/GRC-70/2020|EPI_ISL_596454|2020-03-08:2,(Canada/QC-LSPQ-L00228954/2020|EPI_ISL_535882|2020-03-20:1,Canada/QC-JUS-V5241923/2020|EPI_ISL_889805|2020-03-23:0,Canada/QC-JUS-V5230785/2020|EPI_ISL_1241113|2020-03-22:0,Canada/QC-JUS-V5242254/2020|EPI_ISL_890646|2020-03-23:0)3309:3,Bahrein/BAH-10/2020|EPI_ISL_483551|2020-03-30:5,Bahrein/BAH-07/2020|EPI_ISL_483548|2020-03-14:2,Bahrein/BAH-03/2020|EPI_ISL_483544|2020-03-17:1,Turkey/HSGM-8010/2020|EPI_ISL_428722|2020-03-22:1,Oman/RESP-20-1189/2020|EPI_ISL_457706|2020-03-02:4,Oman/RESP-20-837/2020|EPI_ISL_457704|2020-02-24:3,((India/MH-NIV-3472/2020|EPI_ISL_454528|2020-03-17:3,UnitedArabEmirates/L46302981/2020|EPI_ISL_520716|2020-04-28:3,Australia/WA30/2020|EPI_ISL_470847|2020-03-21:1,(India/KL-ICMR-4201/2020|EPI_ISL_1201101|2020-03:0,India/KL-ICMR-4763/2020|EPI_ISL_1201051|2020-03:0)3312:1,(KEN/C310/2020|MW931663.1|20-04-04:0,Kenya/C310/2020|EPI_ISL_457874|2020-04-04:0)3313:1,Oman/RESP-20-1857/2020|EPI_ISL_457937|2020-03-15:0,India/KL-ICMR-3213/2020|EPI_ISL_1201078|2020-03:0)3311:1,(Switzerland/BS-42206628/2020|EPI_ISL_581787|2020-03-25:0,Switzerland/BS-42206629/2020|EPI_ISL_581788|2020-03-25:0)3314:2)3310:2,(India/UN-1063/2020|EPI_ISL_424361|2020-03-10:1,(India/UN-1100/2020|EPI_ISL_421664|2020-03-10:1,India/UN-1093/2020|EPI_ISL_421663|2020-03-10:3,India/UN-1073/2020|EPI_ISL_421662|2020-03-10:3,India/UN-1115/2020|EPI_ISL_421667|2020-03-10:0,Kuwait/KU12/2020|EPI_ISL_416458|2020-03-02:0)3316:1)3315:1,(India/UN-1644/2020|EPI_ISL_421672|2020-03-12:1,India/UN-1652/2020|EPI_ISL_424363|2020-03-12:3)3317:1,Denmark/ALAB-SSI103/2020|EPI_ISL_429335|2020-03-02:4,(India/UN-1617/2020|EPI_ISL_421670|2020-03-12:4,Austria/CeMM0004/2020|EPI_ISL_419657|2020-03-03:3)3318:1,India/UN-1616/2020|EPI_ISL_421669|2020-03-12:2,(Turkey/HSGM-510/2020|EPI_ISL_437314|2020-03-26:1,Turkey/HSGM-1444/2020|EPI_ISL_437318|2020-03-19:2,Turkey/HSGM-1468/2020|EPI_ISL_437312|2020-03-25:0)3319:1,(India/KL-ICMR-22920/2020|EPI_ISL_1201060|2020-06:2,Turkey/HSGM-8992/2020|EPI_ISL_429865|2020-03-18:1)3320:1,Canada/ON-PHL-20-80783/2020|EPI_ISL_1478302|2020-03:1,Iran/GRC-43/2020|EPI_ISL_596453|2020-03-02:1,UnitedArabEmirates/L4711/2020|EPI_ISL_469278|2020-03-24:1,Lebanon/S5_762/2020|EPI_ISL_450512|2020-02-27:3,(Germany/BW-ChVir1600/2020|EPI_ISL_729473|2020-02-26:0,Germany/RP-ChVir1672/2020|EPI_ISL_729474|2020-03-01:0)3321:1,(Australia/NSW09/2020|EPI_ISL_413595|2020-02-28:0,Australia/NSW12/2020|EPI_ISL_413598|2020-03-04:0)3322:3,(Iran/Q100/2020|EPI_ISL_637099|2020-03-10:0,India/un-NIV-Q100/2020|EPI_ISL_1061417|2020-03-10:0,India/un-NIV_P2_2020Q100/2020|EPI_ISL_1061428|2020:0,India/un-NIV_P1_2020Q100/2020|EPI_ISL_1061426|2020:0,Iran/NIV-P2-Q100/2020|EPI_ISL_637101|2020-03-10:0,Iran/NIV-P1-Q100/2020|EPI_ISL_637100|2020-03-10:0)3323:3,(Australia/VIC04/2020|EPI_ISL_416412|2020-03-02:0,AUS/VIC04/2020|MT450921.1|20-03-03:0)3324:3,(India/un-NIV_P1_2020Q111/2020|EPI_ISL_1061433|2020:0,India/un-NIV_P2_2020Q111/2020|EPI_ISL_1061434|2020:0,Iran/NIV-P2-Q111/2020|EPI_ISL_637104|2020-03-10:0,Iran/NIV-P1-Q111/2020|EPI_ISL_637103|2020-03-10:0,Iran/Q111/2020|EPI_ISL_637102|2020-03-10:0)3325:3,(Australia/NSW06/2020|EPI_ISL_413213|2020-02-29:0,Australia/NSW24/2020|EPI_ISL_417387|2020-03-06:0)3326:1,(USA/SEARCH-1384-SAN/2020|MT810483.1|20-03-15:0,USA/SEARCH-0199-SAN/2020|MT810932.1|20-03-15:0,USA/CA-ALSR-1384/2020|EPI_ISL_494575|2020-03-15:0,USA/CA-SR0199/2020|EPI_ISL_437584|2020-03-15:0)3327:6,England/PHEC-10D9D/2020|20-03-02:0,Iran/Gorgan-NIC118/2020|EPI_ISL_959276|2020-04-06:0,Turkey/HSGM-11518/2020|EPI_ISL_429872|2020-03-25:0,Iran/Qom-907/2020|EPI_ISL_1014677|2020-03-07:0,Australia/NSW11/2020|EPI_ISL_413597|2020-03-02:0,Iran/Tehran-08/2020|EPI_ISL_862078|2020-02-20:0,Canada/QC-LSPQ-L00230299/2020|EPI_ISL_535913|2020-03-21:0,Australia/NSW217/2020|EPI_ISL_427644|2020-03-02:0,Oman/RESP-20-797/2020|EPI_ISL_457701|2020-02-23:0)3291:1)3265:1,(Xinyu/JX124/2020|EPI_ISL_421260|2020-01-26:0,(Beijing/DT-BJ04/2020|EPI_ISL_452364|2020-02-05:3,(Beijing/DT-travelUK04/2020|EPI_ISL_452336|2020-03-20:2,Beijing/DT-WH02/2020|EPI_ISL_452357|2020-02-04:2)3330:2,Nanchang/JX176/2020|EPI_ISL_421261|2020-01-29:0,Nanchang/JX155/2020|EPI_ISL_421262|2020-01-29:0)3329:1)3328:1,(Turkey/CTF_17032020_002/2020|EPI_ISL_2015128|2020-03-17:0,Canada/ON-PHL-2294/2020|EPI_ISL_418384|2020-02:1)3331:1,LKA/COV38/2020|MT371047.1|20-03-16:5,Canada/QC-LSPQ-L00210314/2020|EPI_ISL_535716|2020-03-01:5,Turkey/HSGM-5516/2020|EPI_ISL_428713|2020-03-18:6,(((IRN/COVID19-IRVSH3/2020|MT994286.1|20-05-01:0,IRN/KHGRC-3-2178/2020|MT459928.1|20-03-26:0)3334:1,IRN/HGRC-2-2162/2020|MT447177.1|20-03-26:0,Iran/KHGRC-2-2162/2020|EPI_ISL_442044|2020-03-26:0)3333:2,Canada/ON-PHL-3318/2020|EPI_ISL_418324|2020-03:1,(Denmark/DCGC-1747/2020|EPI_ISL_620132|2020-03-09:1,Russia/SPE-RII-17684V/2020|EPI_ISL_524015|2020-05-27:7)3335:1,Germany/NW-UBI-55/2020|EPI_ISL_1181180|2020-03-06:1,England/ALDP-9ECFB9/2020|OA993425.1|2020-05-05:1,(AUS/VIC2129/2020|MT745698.1|20-06-19:0,Australia/VIC2129/2020|EPI_ISL_480728|2020-06-19:0,Australia/VIC2125/2020|EPI_ISL_480734|2020-06-19:0,AUS/VIC2125/2020|MT745704.1|20-06-19:0,AUS/VIC3497/2020|MT972628.1|20-07-02:0)3336:6,DEU/NRW-46/2020|MT582454.1|20-03-21:0,Germany/NW-UBI-52/2020|EPI_ISL_1181177|2020-03-03:0)3332:3,HongKong/VB20019871-1/2020|EPI_ISL_1963575|2020-01:1,(Netherlands/ZE-EMC-48/2020|EPI_ISL_523547|2020-05-07:3,UnitedArabEmirates/L0904/2020|EPI_ISL_435126|2020-02-25:1,Iran/AK-SARS-A7/2020|EPI_ISL_1398937|2020-05-13:7,Iran/AK-SARS-48/2020|EPI_ISL_1398925|2020-06-15:10,Netherlands/ZuidHolland_16/2020|LR878287.1|20-03-06:0,Netherlands/ZuidHolland_16/2020|EPI_ISL_414558|2020-03-06:0)3337:5,(Canada/ON-PHL-5472/2020|EPI_ISL_418325|2020-02:0,Canada/ON-PHL-7972/2020|EPI_ISL_418326|2020-03:0)3338:1,(Canada/ON-PHL-3917/2020|EPI_ISL_418322|2020-03:0,Canada/ON-PHL-3919/2020|EPI_ISL_418323|2020-03:0)3339:1,(USA/CA-UCLA-260/2020|EPI_ISL_537558|2020-02-28:0,Canada/BC_13297/2020|EPI_ISL_415578|2020-02-27:0)3340:2,(Canada/ON-PHL-20-80196/2020|EPI_ISL_1478306|2020-03:0,Canada/NS-NML-41/2020|EPI_ISL_579517|2020-03-16:0)3341:2,(England/20099068304/2020|EPI_ISL_464211|2020-02-29:0,England/PHEC-1B4F7/2020|20-04-02:0,England/201021560/2020|EPI_ISL_464297|2020-03-03:0,England/PHEC-205ED/2020|20-03-04:0)3342:2,(Shanghai/SH0022/2020|EPI_ISL_416331|2020-01-30:0,Shanghai/SH0023/2020|EPI_ISL_416332|2020-01-30:0)3343:1,HKG/HKU-903a/2020|MT114414.1|20-01-24:0,Canada/BC_4143868/2020|EPI_ISL_418828|2020-03-04:0,Canada/BC_4143842/2020|EPI_ISL_418827|2020-03-04:0,Canada/BC_4078583/2020|EPI_ISL_418824|2020-03-03:0,Australia/VIC771/2020|EPI_ISL_427047|2020-03-18:0,UnitedArabEmirates/L2409/2020|EPI_ISL_435131|2020-02-25:0,Canada/BC_02421/2020|EPI_ISL_415581|2020-03-01:0,Oman/RESP-20-2181/2020|EPI_ISL_457939|2020-03-17:0,Armenia/ChVir8660/2020|EPI_ISL_683450|2020:0,Armenia/ChVir8659/2020|EPI_ISL_683449|2020:0,USA/WA-UW22/2020|EPI_ISL_414591|2020-03-06:0,HKG/HKU-903b/2020|MT114415.1|20-01-27:0,HKG/HKU-905a/2020|MT365028.1|20-01-24:0)3169:1,(HongKong/HKPU-0291/2020|EPI_ISL_610167|2020-03-22:0,HongKong/Homo-sapiens/HKG/Case0291/2020|MW181706.1|20-03-22:0)3344:3)3163:1,(Australia/VIC314/2020|EPI_ISL_420005|2020-03-24:1,(Australia/VIC759/2020|EPI_ISL_427035|2020-03-30:0,AUS/VIC759/2020|MT641706.1|20-03-30:0)3346:3)3345:2,(USA/FHCRC-4006/2020|MW593725.1|20-03-29:3,USA/FHCRC-3249/2020|MW593695.1|20-03-28:3)3347:2)3162:1,(Sichuan/SC-PHCC2-049/2020|EPI_ISL_451369|2020-02-08:6,Guangdong/FS-S42-P0046/2020|EPI_ISL_413869|2020-02-28:2)3348:1,(USA/CA-CSMC111/2020|EPI_ISL_475587|2020-04-02:9,Guangdong/GD2020115-P0009/2020|EPI_ISL_413884|2020-02-01:0,HKG/HKU-911a/2020|MT365029.1|20-01-30:0,Jiujiang/JX490/2020|EPI_ISL_455463|2020-02-03:0,HongKong/HKU-200723-030/2020|EPI_ISL_497797|2020-01-29:0,HongKong/HKU-200723-060/2020|EPI_ISL_497827|2020-01-29:0,HongKong/VM20001794-1/2020|EPI_ISL_1963574|2020-01:0,HongKong/VM20001776-1/2020|EPI_ISL_1963578|2020-01:0)3349:1,(Shaoxing/07/2020|EPI_ISL_463899|2020-01-30:4,(Shanghai/SH0020/2020|EPI_ISL_416329|2020-02-01:1,Henan/fahzu0034/2020|EPI_ISL_1040047|2020-02-27:1,Guangdong/GDFS2020127-P0026/2020|EPI_ISL_413874|2020-02-12:0)3351:1,Wuhan_A174/human/2020/CHN|GWHALPQ01000001|20-01-25:0,Wuhan/0125-A174/2020|EPI_ISL_493163|2020-01-25:0)3350:2,(Indonesia/NT-EIJK26/2020|EPI_ISL_766048|2020-04-14:3,Indonesia/JK-EIJK25/2020|EPI_ISL_766038|2020-04-13:1,Indonesia/JK-EIJK22/2020|EPI_ISL_766037|2020-04-13:1,Indonesia/JB-EIJK18/2020|EPI_ISL_766035|2020-04-08:2,Indonesia/JK-EIJK-0317/2020|EPI_ISL_435282|2020-03-19:1,Indonesia/JK-EIJK-01/2020|EPI_ISL_437189|2020-03-26:2,UnitedArabEmirates/L9766/2020|EPI_ISL_435142|2020-03-14:1,(Indonesia/SB-NIHRD-C007020/2020|EPI_ISL_910014|2020-03-20:1,Indonesia/JK-EIJK35/2020|EPI_ISL_766045|2020-04-27:1,Indonesia/BT-LIPI-006/2020|EPI_ISL_833391|2020-05-20:4,Indonesia/BGR-LIPI011/2020|EPI_ISL_833494|2020-07-06:5)3353:1,(Indonesia/JK-EIJK-04/2020|EPI_ISL_437192|2020-04-01:3,Singapore/130/2020|EPI_ISL_443222|2020-03-20:1)3354:1,(Indonesia/JK-EIJK20/2020|EPI_ISL_574608|2020-04-09:4,Indonesia/JK-EIJK37/2020|EPI_ISL_766046|2020-05-10:4)3355:2,Indonesia/JK-EIJK34/2020|EPI_ISL_574610|2020-04-23:1,Indonesia/NT-EIJK27/2020|EPI_ISL_766039|2020-04-14:4,Singapore/167/2020|EPI_ISL_462285|2020-03-19:0,Singapore/132/2020|EPI_ISL_443224|2020-03-20:0,Singapore/134/2020|EPI_ISL_443226|2020-03-16:0,Singapore/167nan/2020|EPI_ISL_648070|2020-03-23:0,Singapore/132nan/2020|EPI_ISL_648069|2020-03-21:0,Indonesia/JK-EIJK24/2020|EPI_ISL_574609|2020-04-13:0)3352:1,(England/CAMB-7D10B/2020|FR994723.1|2020-04-06:0,mouse/USA/IA-N501Y-MA30/2021|EPI_ISL_1666328|2021-01-22:10,(France/IDF-0515-isl/2020|EPI_ISL_410984|2020-01-29:0,France/IDF-0571/2020|EPI_ISL_411218|2020-02-02:0,France/IDF_HB_112001106076/2020|EPI_ISL_940552|2020-01-29:0,France/IDF_HB_112002007147/2020|EPI_ISL_940551|2020-02-03:0,France/IDF-0515/2020|EPI_ISL_408430|2020-01-29:0)3357:1)3356:1,((India/MP-DRDE08/2020|EPI_ISL_476022|2020-03-25:0,Malaysia/UNIMAS-M1884/2020|EPI_ISL_718159|2020-04-29:1,(Malaysia/UNIMAS-M4061/2020|EPI_ISL_718165|2020-05-11:2,Malaysia/UNIMAS-M3482/2020|EPI_ISL_718166|2020-05-10:3)3360:8,(HongKong/HKPU-0158/2020|EPI_ISL_610165|2020-03-16:0,HongKong/Homo-sapiens/HKG/Case0158/2020|MW181704.1|20-03-16:0)3361:1)3359:1,India/MP-DRDE115/2020|EPI_ISL_476023|2020-03-31:4)3358:1,((Germany/BW-RKI-I-014555/2021|EPI_ISL_1144693|2021-01-21:0,(Germany/BW-RKI-I-014756/2021|EPI_ISL_1144894|2021-01-22:7,Germany/BY-RKI-I-063337/2021|EPI_ISL_1568550|2021-03-05:1)3364:3)3363:1,Italy/CAM-CRGS-642/2021|EPI_ISL_1577277|2021-03-05:0)3362:1,(Thailand/Bangkok_168/2020|EPI_ISL_450196|2020-01-23:2,THA/SI200615-NT/2020|MT447160.1|20-01-29:1)3365:3,(Wuhan/HB-WH3-178/2020|EPI_ISL_455378|2020-03-13:1,(Wuhan/HB-WH3-173/2020|EPI_ISL_454939|2020-02-28:0,Wuhan/HB-WH3-187/2020|EPI_ISL_455382|2020-03-03:3)3367:1,(Sichuan/SC-WCH1-005/2020|EPI_ISL_451376|2020-01-28:2,Wuhan/HB-WH2-162/2020|EPI_ISL_455374|2020-02-10:0)3368:1,Wuhan/HB-WH1-140/2020|EPI_ISL_454916|2020-02-27:1,Wuhan/HB-WH2-157/2020|EPI_ISL_454925|2020-02-28:2,Wuhan/HB-WH3-184/2020|EPI_ISL_455380|2020-03-12:0,Wuhan/HB-WH3-177/2020|EPI_ISL_455377|2020-03-03:0,Wuhan/HB-WH3-171/2020|EPI_ISL_454937|2020-02-11:0)3366:1,(((Sweden/20-08532/2020|EPI_ISL_710584|2020-03-27:1,Sweden/20-08157/2020|EPI_ISL_548245|2020-03-11:0)3371:1,CzechRepublic/NRL-1753/2020|EPI_ISL_541138|2020-03-11:0,Austria/CeMM0557/2020|EPI_ISL_475908|2020-03-16:1)3370:1,Austria/CeMM0097/2020|EPI_ISL_437958|2020-03-23:1,England/PHEC-13C9D/2020|20-03-11:0,CzechRepublic/FNHK-00701/2020|EPI_ISL_895811|2020-03-12:0,CzechRepublic/FNHK-009/2020|EPI_ISL_895744|2020-03-12:0)3369:2,((Wuhan/HB-WH1-125/2020|EPI_ISL_454906|2020-03-02:0,Wuhan/HB-WH2-161/2020|EPI_ISL_454929|2020-02-28:1,Wuhan/HB-WH2-164/2020|EPI_ISL_454931|2020-02-10:1)3373:1,Wuhan/HB-WH2-168/2020|EPI_ISL_454934|2020-02-11:0,Wuhan/HB-WH2-145/2020|EPI_ISL_455369|2020-03-02:1,Wuhan/HB-WH2-151/2020|EPI_ISL_455372|2020-03-03:1)3372:1,(Wuhan/HB-WH1-123/2020|EPI_ISL_455363|2020-03-02:1,Wuhan/HB-WH1-139/2020|EPI_ISL_455367|2020-02-23:0,Wuhan/HB-WH1-130/2020|EPI_ISL_454909|2020-03-02:0,Wuhan/HB-WH5-224/2020|EPI_ISL_454969|2020-03-16:0)3374:1,(Malaysia/IMR_WC085/2020|EPI_ISL_430443|2020-01-28:2,Singapore/654/2020|EPI_ISL_493414|2020-02-18:1,Malaysia/MKAK-CL-2020-5045/2020|EPI_ISL_416829|2020-01-24:2,Singapore/630/2020|EPI_ISL_493390|2020-02-06:1,Singapore/36nan/2020|EPI_ISL_538435|2020-02-16:0,Singapore/36/2020|EPI_ISL_422429|2020-02-16:0,Malaysia/MKAK-CL-2020-5049/2020|EPI_ISL_416884|2020-01-24:0,Malaysia/MKAK-CL-2020-5047/2020|EPI_ISL_416866|2020-01-24:0,Singapore/6/2020|EPI_ISL_410537|2020-02-09:0,Singapore/2/2020|EPI_ISL_407987|2020-01-25:0,Singapore/6nan/2020|EPI_ISL_482680|2020-02-09:0,Singapore/2nan/2020|EPI_ISL_482679|2020-01-27:0,Singapore/1nan/2020|EPI_ISL_482678|2020-01-23:0)3375:1,(Jiangsu/JS01/2020|EPI_ISL_411950|2020-01-23:2,Guangdong/2020XN4239-P0034/2020|EPI_ISL_413888|2020-01-30:0,Shanghai/SH0031/2020|EPI_ISL_416340|2020-02-02:1,Wuhan/HB-WHCM2-279/2020|EPI_ISL_455011|2020-02-11:2)3376:1,(Japan/PG-0143/2020|EPI_ISL_479865|2020-02:1,Japan/PG-0144/2020|EPI_ISL_479866|2020-02:1,Japan/PG-0141/2020|EPI_ISL_479864|2020-02-23:0,Japan/PG-0145/2020|EPI_ISL_479867|2020-02:0,Japan/PG-0142/2020|EPI_ISL_684130|2020-02:0)3377:3,(Australia/NSW169/2020|EPI_ISL_427779|2020-03-20:1,Singapore/323nan/2020|EPI_ISL_538457|2020-03-25:0)3378:3,(Netherlands/ZH-EMC-353/2020|EPI_ISL_523693|2020-04-17:1,Netherlands/ZH-EMC-394/2020|EPI_ISL_523734|2020-06-25:0,((Shandong/2020C1240309/2020|EPI_ISL_962872|2020-01-30:4,(Shandong/2020C1240381/2020|EPI_ISL_962552|2020-01-31:1,(Shandong/2020C1240126/2020|EPI_ISL_962577|2020-01-28:7,Shandong/2020C1240125/2020|EPI_ISL_962578|2020-01-27:0)3383:4,Shandong/2020C1240764/2020|EPI_ISL_962868|2020-02-15:7)3382:2)3381:1,Shandong/2020C1240533/2020|EPI_ISL_962537|2020-01-24:0,Shandong/2020C1240512/2020|EPI_ISL_962542|2020-02-14:0)3380:3,Netherlands/ZH-EMC-354/2020|EPI_ISL_523694|2020-05-22:1)3379:1,((Wales/PHWC-266E4/2020|20-03-27:1,Portugal/PT0202/2020|EPI_ISL_455626|2020-03-29:2,Portugal/PT0201/2020|EPI_ISL_455625|2020-03-29:2,(Portugal/PT0765/2020|EPI_ISL_511024|2020-03-25:1,Portugal/PT0549/2020|EPI_ISL_455627|2020-04-03:3)3386:1)3385:4,Shanghai/SH0045/2020|EPI_ISL_416354|2020-02-04:3,France/IDF_HB_112001012957/2020|EPI_ISL_940274|2020-01-29:0,Shanghai/SH0042/2020|EPI_ISL_416351|2020-02-06:0)3384:1,(Taiwan/NTU07/2020|EPI_ISL_422410|2020-03-13:3,Singapore/990/2020|EPI_ISL_548998|2020-03-15:1,Australia/NSW63/2020|EPI_ISL_427664|2020-03-10:0)3387:2,(Singapore/1165/2020|EPI_ISL_648093|2020-04-07:0,((Singapore/706/2020|EPI_ISL_498604|2020-06-13:0,Singapore/707/2020|EPI_ISL_498605|2020-06-11:0,Singapore/707nan/2020|EPI_ISL_648698|2020-06-12:0)3390:4,Singapore/538/2020|EPI_ISL_482686|2020-06-02:0,Singapore/316/2020|EPI_ISL_482684|2020-06-02:0,Singapore/318/2020|EPI_ISL_482683|2020-06-02:0,Singapore/516/2020|EPI_ISL_479594|2020-05-27:0)3389:2,(Singapore/1172/2020|EPI_ISL_648100|2020-04-11:0,Singapore/1173/2020|EPI_ISL_648101|2020-04-11:0)3391:1)3388:2,(Netherlands/NH-RIVM-10202/2020|EPI_ISL_804380|2020-04-01:1,(USA/CA-CHLA-PLM41214732/2020|EPI_ISL_753393|2020-11-20:2,(USA/CA-CHLA-PLM20127810/2020|EPI_ISL_753396|2020-11-20:4,USA/CA-CHLA-PLM47560065/2020|EPI_ISL_753291|2020-11-09:1)3394:1)3393:5)3392:1,(USA/NC-UNC-LCCC0105/2020|EPI_ISL_877686|2020-08-22:1,(USA/UT-01/2020|EPI_ISL_415539|2020-03-13:0,USA/UT-00001/2020|MT334522.1|20-03-05:0)3396:1)3395:1,(Wuhan/HB-WHCM-110/2020|EPI_ISL_455403|2020-03-02:2,Wuhan/HB-WHCM-105/2020|EPI_ISL_455401|2020-03-02:1,Sichuan/SC-PHCC2-052/2020|EPI_ISL_451372|2020-02-03:2,Sichuan/SC-NJ-094/2020|EPI_ISL_451343|2020-01-30:1,(Wuhan/HB-WHCM-103/2020|EPI_ISL_455400|2020-03-02:4,(((Wuhan/HB-WHCM2-278/2020|EPI_ISL_455010|2020-02-22:1,Wuhan/HB-WHCM2-280/2020|EPI_ISL_455012|2020-02-25:0,(Wuhan/HB-WHCM2-268/2020|EPI_ISL_455003|2020-02-15:2,Wuhan/HB-WHCM2-272/2020|EPI_ISL_455007|2020-02-26:1)3402:1)3401:1,(Wuhan/HB-WHCM2-266/2020|EPI_ISL_455001|2020-03-02:1,Wuhan/HB-WHCM2-276/2020|EPI_ISL_455009|2020-02-24:1,Wuhan/HB-WHCM2-265/2020|EPI_ISL_455000|2020-02-14:0,Wuhan/HB-WHCM2-264/2020|EPI_ISL_454999|2020-02-13:0,Wuhan/HB-WHCM-114/2020|EPI_ISL_454994|2020-03-02:0)3403:1,Wuhan/HB-WHCM2-282/2020|EPI_ISL_455013|2020-02-24:1,Wuhan/HB-WHCM2-271/2020|EPI_ISL_455006|2020-02-17:0,Wuhan/HB-WHCM2-270/2020|EPI_ISL_455005|2020-03-02:0,Wuhan/HB-WHCM2-269/2020|EPI_ISL_455004|2020-02-24:0,Wuhan/HB-WHCM2-267/2020|EPI_ISL_455002|2020-02-17:0)3400:1,Wuhan/HB-WHCM2-277/2020|EPI_ISL_455411|2020-03-02:4,Wuhan/HB-WHCM2-273/2020|EPI_ISL_455409|2020-03-05:0,Wuhan/HB-WHCM2-275/2020|EPI_ISL_455410|2020-03-03:0)3399:1,Wuhan/HB-WHCM-111/2020|EPI_ISL_455404|2020-03-02:6,Wuhan/HB-WHCM-119/2020|EPI_ISL_455407|2020-03-02:2,Wuhan/HB-WHCM-106/2020|EPI_ISL_455402|2020-03-02:0,Sichuan/SC-WCH1-002/2020|EPI_ISL_451375|2020-02-08:0,Sichuan/SC-PHCC2-047/2020|EPI_ISL_451367|2020-02-08:0,Sichuan/SC-MY-058/2020|EPI_ISL_451324|2020-02-02:0)3398:1,Sichuan/SC-NC-076/2020|EPI_ISL_451335|2020-01-29:1,Wuhan/HB-WHCM-112/2020|EPI_ISL_455405|2020-03-02:2,Sichuan/SC-WCH-081/2020|EPI_ISL_451373|2020-02-03:0,Sichuan/SC-PHCC2-046/2020|EPI_ISL_451366|2020-01-29:0,Sichuan/SC-PHCC1-028/2020|EPI_ISL_451349|2020-02-08:0,Sichuan/SC-YA-088/2020|EPI_ISL_451397|2020-01-31:0)3397:1,((Australia/WA11/2020|EPI_ISL_420456|2020-02-22:1,Australia/NT02/2020|EPI_ISL_419832|2020:0,AUS/NT02/2020|MT641646.1|20-02-21:0)3405:1,Australia/WA34/2020|EPI_ISL_470851|2020-02-27:0)3404:2,(Singapore/485/2020|EPI_ISL_477175|2020-03-22:0,Taiwan/NTU27/2020|EPI_ISL_447621|2020-04-13:1,(Indonesia/PA-NIHRD-C0710717/2020|EPI_ISL_538506|2020-06-13:3,(Indonesia/PA-NIHRD-C0710684/2020|EPI_ISL_538507|2020-06-13:0,Indonesia/PA-NIHRD-PME4306/2020|EPI_ISL_538512|2020-07-30:6,Indonesia/WK-UNTAN-C212105207/2020|EPI_ISL_1250844|2021-02-02:12)3408:1)3407:2)3406:1,((USA/CA-SCCPHD-UC102/2020|EPI_ISL_435581|2020-02-28:0,USA/CA-SCCPHD-UC108/2020|EPI_ISL_435587|2020-02-29:0)3410:1,USA/CA-CDC-2602/2020|MT276324.1|20-02-26:0,USA/CA-SCCPHD-UC101/2020|EPI_ISL_435580|2020-02-26:0,USA/CA-SCCPHD-UC121/2020|EPI_ISL_435600|2020-03-05:0,USA/CA-SCCPHD-UC120/2020|EPI_ISL_435599|2020-03-05:0)3409:1,((Beijing/BJ625/2020|EPI_ISL_430739|2020-02-06:2,Beijing/BJ251/2020|EPI_ISL_430742|2020-01-29:0,Beijing/BJ252/2020|EPI_ISL_430736|2020-01-29:0,Beijing/BJ54/2020|EPI_ISL_430735|2020-01-24:0,Beijing/BJ53/2020|EPI_ISL_430734|2020-01-24:0)3412:2,(Malaysia/IMR_WC627/2020|EPI_ISL_430444|2020-02-12:0,Malaysia/MKAK-CL-2020-7554/2020|EPI_ISL_416907|2020-02-06:0,Malaysia/IMR_WC458/2020|EPI_ISL_455792|2020-02-09:0,Malaysia/IMR_WC413/2020|EPI_ISL_455791|2020-02-08:0)3413:1)3411:1,(NewZealand/20VR0990/2020|EPI_ISL_456175|2020-03-17:2,England/CAMB-849DC/2020|FR996812.1|2020-03-09:0)3414:1,(Guangdong/20SF1159/2020|EPI_ISL_428446|2020-01-31:2,((IND/ILS01/2020|MW559533.2|20-05-07:3,India/OR-ILSCV11171/2020|EPI_ISL_463011|2020-05-07:1)3417:1,India/TG-CCMB-J714/2020|EPI_ISL_458298|2020-04-06:4)3416:1,Sichuan/SC-PHCC1-029/2020|EPI_ISL_451350|2020-02-08:1,Lu`an/80/2020|EPI_ISL_1069201|2020-01-30:0)3415:1,(Denmark/ALAB-SSI461/2020|EPI_ISL_429542|2020-03-25:0,Denmark/ALAB-SSI-861/2020|EPI_ISL_444946|2020-03-29:1,Denmark/DCGC-1717/2020|EPI_ISL_615404|2020-03-30:1)3418:1,(Vietnam/HCMC-05007/2020|EPI_ISL_498178|2020-03-22:0,(Singapore/486/2020|EPI_ISL_476820|2020-03-25:1,ISR/hCov-19-Israel-CVL-n-5826/2020|MW674827.1|20-03-15:1)3420:1)3419:1,(Malaysia/UNIMAS-0694/2020|EPI_ISL_718137|2020-04-07:3,Indonesia/SA-EIJK-06/2020|EPI_ISL_467375|2020-03-23:1,Singapore/1407/2020|EPI_ISL_648076|2020-03-17:0)3421:1,(TWN/NTU02/2020|MT066176.1|20-02-05:1,(mouse/Harbin/HRB-26m/2020|EPI_ISL_459910|2020-04-19:4,Harbin/HRB-26/2020|EPI_ISL_459909|2020-03-02:0)3423:1)3422:1,(Sichuan/SC-WCH4-301/2020|EPI_ISL_451395|2020-01-30:1,(Wuhan/0125-A192/2020|EPI_ISL_493166|2020-01-25:0,Wuhan_A192/human/2020/CHN|GWHALPT01000001|20-01-25:0)3425:1,Sichuan/SC-WCH-310/2020|EPI_ISL_451380|2020-01-24:0,Sichuan/SC-WCH-308/2020|EPI_ISL_451379|2020-01-23:0,Sichuan/SC-WCH-082/2020|EPI_ISL_451374|2020-01-31:0)3424:1,(Sichuan/SC-MY-057/2020|EPI_ISL_451323|2020-01-22:1,Sichuan/SC-MY-060/2020|EPI_ISL_451326|2020-02-02:3,Sichuan/SC-NJ-091/2020|EPI_ISL_451340|2020-02-06:7,Sichuan/SC-PHCC2-044/2020|EPI_ISL_451364|2020-02-12:3,(Wuhan/HB-WHCM2-274/2020|EPI_ISL_455008|2020-02-23:1,Wuhan/HB-WHCM2-283/2020|EPI_ISL_455014|2020-03-02:3)3427:1,Sichuan/SC-PHCC2-038/2020|EPI_ISL_451358|2020-02-03:0,Sichuan/SC-NJ-092/2020|EPI_ISL_451341|2020-02-03:0)3426:1,(Hangzhou/ZJU-011/2020|EPI_ISL_418991|2020-02-04:3,Hangzhou/ZJU-09/2020|EPI_ISL_416474|2020-01-28:0)3428:1,(Wuhan/HB-WH2-155/2020|EPI_ISL_454923|2020-02-28:1,Wuhan/HB-WH3-185/2020|EPI_ISL_454945|2020-03-15:1,Wuhan/HB-WH2-159/2020|EPI_ISL_454927|2020-02-28:0,Wuhan/HB-WH3-172/2020|EPI_ISL_454938|2020-03-02:0)3429:1,(Wuhan/HB-WH3-182/2020|EPI_ISL_454943|2020-03-02:3,Wuhan/HB-WH1-131/2020|EPI_ISL_454910|2020-03-02:0,Wuhan/HB-WH1-136/2020|EPI_ISL_454913|2020-03-03:0,Wuhan/HB-WH3-183/2020|EPI_ISL_454944|2020-03-12:0)3430:1,(Henan/fahzu0036/2020|EPI_ISL_1040049|2020-02-28:2,Sichuan/SC-GA-061/2020|EPI_ISL_451312|2020-01-26:2,Sichuan/SC-GA-064/2020|EPI_ISL_451315|2020-01-30:0,Sichuan/SC-GA-063/2020|EPI_ISL_451314|2020-01-30:0)3431:1,((England/SHEF-D20F8/2020|20-04-09:2,England/SHEF-CD315/2020|20-04-01:0,England/SHEF-C2C51/2020|20-03-31:0,England/SHEF-C6C11/2020|20-03-30:0)3433:1,England/LIVE-99AFF/2020|20-04-12:3,(England/LIVE-A5C72/2020|20-03-17:0,England/LIVE-A5BDF/2020|20-03-17:0,England/LIVE-A5216/2020|20-03-14:0,England/LIVE-A638B/2020|20-03-18:0)3434:1,England/LIVE-A5595/2020|20-03-20:0,England/LIVE-A7F77/2020|20-03-26:0,England/LIVE-A696B/2020|20-03-16:0,England/LIVE-A887B/2020|20-03-27:0)3432:1,(Shanghai/SH0093/2020|EPI_ISL_416389|2020-01-21:1,Germany/BY-RKI-I-010887/2020|EPI_ISL_1141015|2020-11-26:3)3435:1,(Wuhan/HB-WH3-181/2020|EPI_ISL_454942|2020-03-02:0,Wuhan/HB-WH1-134/2020|EPI_ISL_454911|2020-02-22:1)3436:1,(Germany/BY-RKI-I-040961/2021|EPI_ISL_1287322|2021-02-18:0,((Germany/BY-RKI-I-063351/2021|EPI_ISL_1568564|2021-03-05:3,Germany/BY-RKI-I-074330/2021|EPI_ISL_1640660|2021-03-05:0,Germany/BY-RKI-I-074319/2021|EPI_ISL_1640649|2021-03-01:0)3439:1,(Germany/BY-RKI-I-040959/2021|EPI_ISL_1287320|2021-02-19:1,(Germany/BY-RKI-I-074337/2021|EPI_ISL_1640667|2021-03-08:0,Germany/BY-RKI-I-074312/2021|EPI_ISL_1640642|2021-03-05:1,(Armenia/IMB3-1/2021|EPI_ISL_1718294|2021-03-18:1,Germany/BY-RKI-I-074325/2021|EPI_ISL_1640655|2021-03-01:0)3442:1,Turkey/HSGM-10743/2021|EPI_ISL_1790166|2021-03-09:3)3441:2)3440:2)3438:1)3437:1,((Germany/BY-RKI-I-050965/2021|EPI_ISL_1433468|2021-02-22:2,Germany/BY-RKI-I-028395/2021|EPI_ISL_1211426|2021-01-28:0)3444:1,Germany/BY-RKI-I-050949/2021|EPI_ISL_1433426|2021-02-17:1,Germany/BY-RKI-I-074333/2021|EPI_ISL_1640663|2021-03-08:2)3443:1,(Wales/PHWC-25B04/2020|20-03-24:1,(Wales/LIVE-A6831/2020|20-03-16:0,England/LIVE-A6831/2020|EPI_ISL_499746|2020-03-16:0)3446:1,Wales/PHWC-24FFA/2020|20-03-20:0,England/CAMB-1AC4CD/2020|OA965830.1|2020-04-22:0,Wales/PHWC-25B13/2020|20-03-25:0)3445:1,(England/BRIS-1247E2/2020|20-03-25:1,(England/BRIS-1220DA/2020|20-03-21:0,England/BRIS-125BA9/2020|20-03-30:1)3448:2,England/BRIS-1220E9/2020|FR996113.1|2020-03-21:1,England/BRIS-125ACA/2020|FR993933.1|2020-03-30:1,England/BRIS-1220CB/2020|FR996445.1|2020-03-21:0)3447:1,(Singapore/179/2020|EPI_ISL_462297|2020-03-21:3,DP0152/2020|LC570976.1|20-02-15:0,USA/CDC-CruiseA-8/2020|MT159706.2|20-02-17:0)3449:1,(USA/CA-QDX-553/2020|MW064574.1|20-03-19:0,Netherlands/NH-RIVM-10281/2020|EPI_ISL_804384|2020-04-09:2,(Netherlands/NA_240/2020|EPI_ISL_422774|2020-03-27:0,Netherlands/NA_240/2020|LR877956.1|20-03-27:0)3451:1,(Netherlands/NA_234/2020|EPI_ISL_422768|2020-03-27:0,Netherlands/NA_234/2020|LR877961.1|20-03-27:0)3452:1)3450:1,(((((Wales/PHWC-25ABC/2020|20-03-24:1,Wales/PHWC-26D67/2020|20-03-30:0)3457:1,Wales/PHWC-25A52/2020|20-03-23:2,Wales/PHWC-272A3/2020|20-03-31:2,Wales/PHWC-24BAB/2020|20-03-19:1,(England/LIVE-A4C46/2020|20-03-12:0,England/LIVE-A67CB/2020|20-03-15:0)3458:1,(Wales/PHWC-24A44/2020|20-03-18:0,Wales/PHWC-24A44/2020|EPI_ISL_419473|2020-03-20:0)3459:1,Wales/PHWC-23A36/2020|20-03-11:0,Wales/PHWC-24F45/2020|20-03-25:0,Wales/PHWC-24FDC/2020|20-03-20:0,Wales/PHWC-28DED/2020|20-04-03:0,Wales/PHWC-2418B/2020|20-03-17:0,Wales/PHWC-268EE/2020|20-03-27:0,Wales/PHWC-25005/2020|20-03-20:0,Wales/PHWC-2709A/2020|20-03-29:0)3456:1,(England/NOTT-111609/2020|20-05-18:1,England/SHEF-CCE7F/2020|20-04-21:1,England/NOTT-10E0D4/2020|20-03-19:1,England/SHEF-C0206/2020|20-03-28:6,(England/NOTT-10E5E4/2020|20-03-23:1,(England/NOTT-10FDEB/2020|20-04-09:1,(((England/NOTT-1104C4/2020|20-04-20:0,England/NOTT-110C26/2020|20-05-01:1)3465:2,England/NOTT-110D14/2020|20-04-29:0,England/NOTT-1104E2/2020|20-04-21:0,England/NOTT-110AE0/2020|20-04-30:0)3464:1,England/NOTT-1106DD/2020|20-04-13:0,England/NOTT-11050D/2020|20-04-23:1)3463:1,England/NOTT-10E9F7/2020|20-03-28:0,England/NOTT-10F20A/2020|20-04-01:0)3462:1,England/NOTT-10E9E8/2020|20-03-29:0,England/NOTT-10E432/2020|20-03-22:1)3461:1)3460:1,England/BIRM-61E4F/2020|20-03-26:3,(England/CAMB-72713/2020|FR996255.1|2020-03-24:2,England/NORW-EE3F0/2020|20-03-23:0,England/NORW-EE518/2020|20-03-25:0,England/NORW-ED801/2020|20-03-22:0)3466:1,(England/NOTT-10F695/2020|20-04-03:1,England/NOTT-1105C1/2020|20-04-25:1,England/NOTT-10F10D/2020|20-03-31:0,England/PHEC-13DE5/2020|20-03-12:0,England/NOTT-10F5A7/2020|20-04-03:0,England/NOTT-110242/2020|20-04-11:0)3467:1,(England/NOTT-10DF8D/2020|20-03-02:1,England/BRIS-12FBEB/2020|OA966919.1|2020-04-04:0,England/BRIS-12671D/2020|FR997931.1|2020-04-09:4,England/PHEC-16F82/2020|20-03-30:4,(England/NORT-284794/2020|OA965010.1|2020-03-23:0,England/NORT-282004/2020|20-03-25:0,England/NORT-29546C/2020|20-04-01:0)3469:1,(England/NORT-295A79/2020|20-04-03:0,England/NORT-283EFA/2020|20-04-05:0)3470:1)3468:1,(England/SHEF-C3494/2020|20-03-28:1,England/SHEF-D2B51/2020|20-04-12:1,(England/SHEF-C905E/2020|20-03-26:0,England/SHEF-C8A06/2020|20-03-27:0,England/SHEF-C177F/2020|20-03-25:0,England/SHEF-C8374/2020|20-03-23:0,England/SHEF-C16FA/2020|20-03-28:0)3472:1,England/SHEF-C07E9/2020|20-03-27:0,England/SHEF-C343A/2020|20-03-23:0)3471:1,(England/SHEF-C51E6/2020|20-03-30:2,(England/NOTT-10EFC8/2020|20-03-30:0,England/NOTT-10FAA8/2020|20-04-07:0)3474:3)3473:1,England/NOTT-10E4AB/2020|20-03-22:2,England/NORT-293361/2020|OA966576.1|2020-06-16:7,England/NORT-28168B/2020|OA965533.1|2020-03-18:0,NewZealand/20VR2941/2020|EPI_ISL_456394|2020-04-25:0,NewZealand/20VR2932/2020|EPI_ISL_456393|2020-04-25:0,England/NOTT-10EC85/2020|20-03-27:0,England/NORW-EFA63/2020|20-04-02:0,England/SHEF-BFD45/2020|20-03-08:0,England/NOTT-110206/2020|20-04-10:0,England/NOTT-10E6B4/2020|20-03-24:0,England/NOTT-10E03E/2020|20-03-17:0,England/SHEF-BFD45/2020|EPI_ISL_416739|2020-03-09:0)3455:1,((England/BRIS-12D00C/2020|FR999870.1|2020-04-24:2,England/BRIS-129729/2020|FR997349.1|2020-03-31:0,England/BRIS-1286F0/2020|FR997190.1|2020-04-14:0,England/BRIS-1239DE/2020|FR994434.1|2020-04-07:0)3476:1,England/BRIS-125611/2020|FR993871.1|2020-03-28:0)3475:2,England/NORT-289094/2020|20-03-26:1,(England/LIVE-A5401/2020|20-03-20:1,England/LIVE-A59C6/2020|20-03-17:1,England/LIVE-A90DC/2020|20-03-25:0,England/LIVE-A9FA2/2020|20-03-23:0,England/LIVE-A5DF7/2020|20-03-21:0,England/LIVE-A5902/2020|20-03-17:0)3477:1,(England/CAMB-71EF1/2020|FR996172.1|2020-03-29:0,England/CWAR-24FD87D/2020|20-04-08:2,(England/PHEC-16D88/2020|20-03-31:0,England/PHEC-16562/2020|20-03-29:0)3479:2)3478:1,England/NORT-2893AA/2020|20-03-29:2,((England/CWAR-24FDA77/2020|20-04-30:0,England/CWAR-24FD9B6/2020|20-04-30:1)3481:3,England/CAMB-72F57/2020|FR996468.1|2020-03-22:0,England/CAMB-7566E/2020|EPI_ISL_425419|2020:0,England/CAMB-7566E/2020|20-03-18:0)3480:1,(USA/NV-NSPHL-A0013/2020|EPI_ISL_515300|2020-03-15:2,USA/NV-QDX-432/2020|MW064550.1|20-03-19:0,USA/NV-QDX-543/2020|MW064693.1|20-03-18:0)3482:1,(England/NORW-EE35A/2020|20-03-24:1,England/CAMB-84AE8/2020|FR996832.1|2020-03-12:0,England/CAMB-84BD6/2020|FR996847.1|2020-03-11:1)3483:2,(England/CAMB-72C32/2020|FR996297.1|2020-03-22:1,England/CAMB-72E5A/2020|FR996310.1|2020-03-23:0,England/CAMB-72C6F/2020|FR996293.1|2020-03-22:0,England/CAMB-7D9E5/2020|FR994990.1|2020-04-06:0,England/CAMB-75640/2020|20-03-16:0,England/CAMB-75640/2020|EPI_ISL_425417|2020-03-16:0)3484:1,England/LIVE-A9300/2020|20-03-25:1,USA/NV-QDX-2082/2020|MW190917.1|20-03-17:1,England/NORT-294DCC/2020|20-03-28:2,(England/CWAR-24FDAFF/2020|20-05-02:3,England/EXET-135DDD/2020|20-03-27:0,England/EXET-1357C0/2020|20-03-23:0)3485:1,(Wales/PHWC-26FDA/2020|20-03-30:1,England/PHEC-14D11/2020|20-03-23:1,(England/PHEC-11F3C/2020|20-03-26:0,England/PHEC-130FB/2020|20-03-19:0)3487:1,England/PHEC-18524/2020|20-03-16:0,England/PHEC-1086F/2020|20-03-18:0)3486:2,England/NORT-28A42E/2020|20-04-11:3,Scotland/CVR2379/2020|20-04-13:1,(England/NOTT-10E8EB/2020|20-03-29:0,((England/NOTT-1107DA/2020|20-04-20:2,England/NOTT-1112C9/2020|20-04-29:0,England/NOTT-110D50/2020|20-04-29:0,England/NOTT-110DD8/2020|20-04-29:0)3490:1,England/NOTT-110E11/2020|20-04-29:1,England/NOTT-1107BC/2020|20-04-20:1,England/NOTT-10FC2A/2020|20-04-07:0,England/NOTT-110E4E/2020|20-04-29:0,England/NOTT-110E3F/2020|20-04-29:0,England/NOTT-10F99C/2020|20-04-05:0)3489:2)3488:1,England/CWAR-24FDC71/2020|20-05-03:3,((Wales/LIVE-A843B/2020|20-03-26:0,England/LIVE-A843B/2020|EPI_ISL_517163|2020-03-26:0)3492:1,Wales/LIVE-A826E/2020|20-03-26:0,England/LIVE-A826E/2020|EPI_ISL_517136|2020-03-26:0)3491:1,England/PORT-2D2102/2020|20-03-21:1,(Wales/PHW38/2020|EPI_ISL_415538|2020-03-12:1,(Wales/PHWC-247E3/2020|EPI_ISL_432326|2020-03:1,Wales/PHWC-242D3/2020|20-03-17:1)3494:2)3493:1,England/SHEF-BFF03/2020|20-03-24:2,Singapore/133/2020|EPI_ISL_443225|2020-03-20:1,env/USA/NV-NSPHL-A0128/2020|EPI_ISL_515396|2020-04-29:2,Portugal/PT0716/2020|EPI_ISL_510975|2020-03-24:2,Brazil/SP-L12-CD26/2020|EPI_ISL_476220|2020-03-09:1,Iceland/276/2020|EPI_ISL_417604|2020-03-17:1,((Iceland/1088/2020|EPI_ISL_1586624|2020-03-25:1,Iceland/557/2020|EPI_ISL_424577|2020-03-27:0,Iceland/1462/2020|EPI_ISL_1586177|2020-03-26:0,Iceland/1605/2020|EPI_ISL_1586109|2020-04-06:0,Iceland/1571/2020|EPI_ISL_1586374|2020-03-27:0,Iceland/1572/2020|EPI_ISL_1586373|2020-03-27:0)3496:1,Iceland/1284/2020|EPI_ISL_1586354|2020-03-31:0,Iceland/1273/2020|EPI_ISL_1586207|2020-03-31:0,Iceland/1574/2020|EPI_ISL_1586375|2020-03-27:0)3495:1,(England/BRIS-1282DE/2020|FR998667.1|2020-04-16:1,England/BRIS-12FC24/2020|OA966912.1|2020-04-05:1,(England/BRIS-128317/2020|FR998977.1|2020-04-16:0,England/BRIS-128308/2020|FR998968.1|2020-04-16:0)3498:2,England/BRIS-1228A5/2020|FR995404.1|2020-04-05:0,England/BRIS-1228B4/2020|FR995397.1|2020-04-05:0,England/BRIS-122896/2020|FR995395.1|2020-04-05:0,England/BRIS-1227D5/2020|FR995380.1|2020-04-05:0)3497:1,England/BIRM-5E8DE/2020|20-03-25:3,HongKong/HKU-200723-061/2020|EPI_ISL_497828|2020-03-30:2,Portugal/PT0015/2020|EPI_ISL_418000|2020-03-10:2,England/BRIS-1221C8/2020|FR996143.1|2020-03-22:2,Scotland/GCVR-16FF2F/2020|OA966239.1|2020-03-22:1,England/CAMB-779BE/2020|FR996063.1|2020-03-31:3,England/NORT-28207D/2020|OA965092.1|2020-03-25:1,England/PHEC-167D5/2020|20-03-29:1,England/PHEC-104D4/2020|20-03-05:2,England/PHEC-137AB/2020|20-03-12:1,England/PHEC-11673/2020|20-03-28:3,England/LIVE-9E18C/2020|20-04-03:1,England/LIVE-9DFCF/2020|20-04-03:1,(Wales/PHWC-314A0/2020|20-04-11:0,Wales/PHWC-28A04/2020|20-04-01:1)3499:2,(England/SHEF-BFF21/2020|20-03-25:0,England/CAMB-73008/2020|FR996472.1|2020-03-23:0)3500:1,(England/NORT-2891BF/2020|FR997131.1|2020-03-27:0,England/NORT-28946B/2020|FR997059.1|2020-03-29:0)3501:1,(USA/MO-QDX-2567/2020|MW191375.1|20-03-15:0,USA/MO-QDX-2595/2020|MW191380.1|20-03-15:0)3502:1,(England/PHEC-1AE09/2020|20-03-05:0,England/SHEF-BFD36/2020|EPI_ISL_416738|2020-03-09:0)3503:1,(NorthernIreland/NIRE-FA87A/2020|FR995042.1|2020-03-31:0,Northern_Ireland/NIRE-1073A5/2020|20-03-30:0)3504:1,(England/PHEC-12EE3/2020|20-03-17:0,England/PHEC-1379C/2020|20-03-19:0)3505:1,(Portugal/PT0715/2020|EPI_ISL_510974|2020-03-24:0,Portugal/PT0728/2020|EPI_ISL_510987|2020-03-27:0)3506:1,(Iceland/561/2020|EPI_ISL_424581|2020-03-28:0,Iceland/1219/2020|EPI_ISL_1586802|2020-03-24:0,Iceland/963/2020|EPI_ISL_1586832|2020-04-06:0)3507:1,(England/LIVE-A55E0/2020|20-03-20:0,England/LIVE-A56FC/2020|20-03-20:0)3508:3,England/LIVE-A62BB/2020|20-03-21:0,England/LEED-2AA0F7/2020|OA971604.1|2020-03-22:0,England/NORT-281603/2020|OA965531.1|2020-03-17:0,England/NORT-28514A/2020|FR999082.1|2020-04-25:0,Iceland/1140/2020|EPI_ISL_1586007|2020-03-24:0,Iceland/1460/2020|EPI_ISL_1586182|2020-03-26:0,England/NORT-2894A7/2020|FR997056.1|2020-03-29:0,England/WARW04/2020|EPI_ISL_460635|2020-04-09:0,Portugal/PT0726/2020|EPI_ISL_510985|2020-03-27:0,Portugal/PT0725/2020|EPI_ISL_510984|2020-03-27:0,Portugal/PT0720/2020|EPI_ISL_510979|2020-03-26:0,Portugal/PT0708/2020|EPI_ISL_510967|2020-03-23:0,Iceland/320/2020|EPI_ISL_417649|2020-03-18:0,Iceland/299/2020|EPI_ISL_417628|2020-03-18:0,Iceland/298/2020|EPI_ISL_417627|2020-03-18:0,Scotland/CVR252/2020|20-03-19:0,England/PHEC-152D5/2020|20-03-24:0,England/LIVE-995D0/2020|20-04-08:0,Wales/PHWC-24EEE/2020|20-03-20:0,England/PHEC-19936/2020|20-03-11:0,England/PHEC-1102A/2020|20-03-04:0,England/PHEC-11039/2020|20-03-11:0,England/PHEC-104B6/2020|20-03-05:0,England/CWAR-24FDC62/2020|20-05-04:0,England/PHEC-132F5/2020|20-03-19:0,England/BIRM-61F4C/2020|20-03-26:0,England/LIVE-9B204/2020|20-03-26:0,England/PHEC-13A57/2020|20-03-21:0,England/PHEC-108AB/2020|20-03-17:0,England/PHEC-1A6E3/2020|20-03-01:0,England/PHEC-146DA/2020|20-03-23:0,England/LIVE-A9DB7/2020|20-03-25:0,England/SHEF-BFE9D/2020|20-03-24:0,England/CWAR-24FD85F/2020|20-04-09:0,USA/NV-CDC-0016/2020|MT344961.1|20-03-07:0,England/CWAR-24FDC26/2020|20-04-30:0,USA/NV-QDX-1394/2020|MW065480.1|20-03-17:0,Scotland/CVR249/2020|20-03-19:0)3454:1,(((England/NOTT-10F6A4/2020|20-04-03:1,England/NOTT-10E793/2020|20-03-25:2,England/NOTT-10E1E0/2020|20-03-19:0,England/NOTT-10E8DC/2020|20-03-25:0)3511:1,England/NOTT-10DEAE/2020|20-03-07:0,England/NOTT-10F11C/2020|20-03-31:0,England/NOTT-1112D8/2020|20-03-04:0)3510:1,(England/NOTT-1120BF/2020|20-04-19:1,England/NOTT-10EAD6/2020|20-03-30:0)3512:1,England/NOTT-10DF32/2020|20-03-13:0,England/CAMB-7224F/2020|FR995862.1|2020-03-28:0,England/NOTT-10E1D1/2020|20-03-19:0)3509:1,(England/NOTT-111E10/2020|20-04-28:0,England/NOTT-112978/2020|20-04-21:2)3513:1,England/SHEF-C691A/2020|20-04-02:1,Canada/QC_AS1/2020|EPI_ISL_463935|2020-04-02:2,Iceland/337/2020|EPI_ISL_417666|2020-03-15:1,(England/LIVE-9C151/2020|20-03-31:1,England/LIVE-98F79/2020|20-04-07:1)3514:2,England/NOTT-10E54E/2020|20-03-23:1,England/NOTT-10ED64/2020|20-03-28:2,England/SHEF-BFF8B/2020|20-03-25:1,England/PHEC-13A75/2020|20-03-11:1,England/NOTT-10F273/2020|20-04-01:1,(England/NOTT-10E256/2020|20-03-20:0,England/NOTT-10E05C/2020|20-03-18:0)3515:1,(England/LIVE-A91D9/2020|20-03-25:0,England/LIVE-A692F/2020|20-03-19:0)3516:1,(England/NOTT-10E8BE/2020|20-03-25:0,England/NOTT-10EA7C/2020|20-03-30:0)3517:3,England/NOTT-10E0C5/2020|20-03-18:0,Iceland/338/2020|EPI_ISL_417667|2020-03-15:0,England/NOTT-10E11D/2020|20-03-14:0,England/NOTT-10E159/2020|20-03-17:0,England/NORW-EFCB8/2020|20-04-01:0,England/NOTT-10DEEA/2020|20-03-11:0,England/SHEF-CBB5B/2020|20-03-26:0)3453:1,(DP0361/2020|LC570997.1|20-02-16:0,(Japan/PG-0139/2020|EPI_ISL_479862|2020-03-12:4,Japan/PG-0140/2020|EPI_ISL_479863|2020-02-17:0,DP0200/2020|LC570982.1|20-02-15:0)3519:1,(USA/CDC-CruiseA-6/2020|MT159722.2|20-02-21:0,USA/CDC-CruiseA-7/2020|MT159705.2|20-02-17:1)3520:1,DP0037/2020|LC570963.1|20-02-15:1)3518:1,(USA/CA-CZB-1041/2020|MT438759.1|20-04-22:3,(USA/CA-CZB-1051/2020|MT449644.1|20-04-06:0,(USA/CA-CZB-1055/2020|EPI_ISL_437055|2020-04-06:2,USA/CA-CZB-1055/2020|MT483564.1|20-04-06:0)3523:1)3522:1,(USA/CA-CZB-1038/2020|MT438756.1|20-04-22:1,USA/CA-CZB-1046/2020|MT449639.1|20-04-04:2)3524:1,(USA/CA-CZB-1039/2020|MT438757.1|20-04-22:0,USA/CA-CZB-1033/2020|MT438751.1|20-04-22:1)3525:1,(USA/CA-CZB-1034/2020|MT438752.1|20-04-22:0,USA/CA-CZB-1042/2020|MT438760.1|20-04-22:3)3526:1,USA/CA-CZB-1056/2020|MT449647.1|20-04-07:1,(USA/CA-CZB-1079/2020|MT449670.1|20-04-26:0,USA/CA-CZB-1050/2020|MT449643.1|20-04-04:0,USA/CA-CZB-1035/2020|MT438753.1|20-04-22:0,USA/CA-CZB-1036/2020|MT438754.1|20-04-22:0)3527:1,USA/CA-CZB-1031/2020|MT438749.1|20-04-22:0,USA/CA-CZB-2304/2020|MW035990.1|20-05-13:0,USA/CA-CZB-1057/2020|MT449648.1|20-04-07:0,USA/CA-CZB-1049/2020|MT449642.1|20-04-05:0,USA/CA-CZB-1054/2020|MT449646.1|20-04-05:0,USA/CA-CZB-1040/2020|MT438758.1|20-04-22:0,USA/CA-CZB-1032/2020|MT438750.1|20-04-22:0,USA/CA-CZB-1048/2020|MT449641.1|20-04-04:0)3521:1,(USA/CA-CZB-1756/2020|MT671812.1|20-03-20:0,(England/BIRM-5F15A/2020|20-05-03:2,(Scotland/CVR1710/2020|20-04-05:0,Scotland/CVR2151/2020|20-04-10:1)3530:1,Scotland/GCVR-1719D1/2020|OA965980.1|2020-03-27:0,Scotland/GCVR-171203/2020|FR998198.1|2020-03-27:0,Scotland/GCVR-1711CA/2020|FR998192.1|2020-03-26:0,England/CAMB-71F2B/2020|FR996175.1|2020-03-28:0,England/CAMB-7DB1C/2020|FR995009.1|2020-04-07:0)3529:1,USA/CA-SCCPHD-UC155/2020|EPI_ISL_435634|2020-03-10:1,(USA/CA-SCCPHD-UC172/2020|EPI_ISL_435651|2020-03-13:3,USA/CA-SCCPHD-UC175/2020|EPI_ISL_435654|2020-03-13:0,USA/UT-QDX-1815/2020|MW190574.1|20-03-14:0,USA/CA-SCCPHD-UC174/2020|EPI_ISL_435653|2020-03-13:0,USA/CA-SCCPHD-UC171/2020|EPI_ISL_435650|2020-03-13:0,USA/CA-SCCPHD-UC170/2020|EPI_ISL_435649|2020-03-13:0)3531:1,USA/CA-QDX-1824/2020|MW190538.1|20-03-17:1)3528:1,((Lu`an/359/2020|EPI_ISL_1081198|2020-02-07:1,Lu'an/163/2020|EPI_ISL_1069211|2020-02-02:1)3533:1,Henan/fahzu0022/2020|EPI_ISL_1040043|2020-02-20:1,Shangrao/JX1974/2020|EPI_ISL_421258|2020-02-08:2,Jiangsu/JS02/2020|EPI_ISL_411952|2020-01-24:3,Shanghai/SH0008/2020|EPI_ISL_416321|2020-01-28:3,Wuhan/HB-WH4-196/2020|EPI_ISL_454950|2020-03-20:2,Wuhan/HB-WHCM-121/2020|EPI_ISL_455408|2020-03-02:1,CHN/GZMU0031/2020|MT568637.1|20-02-25:0,Finland/FIN-1-VE6-P4/2020|MW718194.1|20-01-29:0,Finland/FIN-1-VE6-P3/2020|MW718193.1|20-01-29:0,Finland/FIN-1-VE6-P2/2020|MW718192.1|20-01-29:0,Finland/FIN-1-VE6-P1/2020|MW718191.1|20-01-29:0,Guangdong/20SF043/2020|EPI_ISL_428440|2020-01-18:0,Guangdong/20SF174/2020|EPI_ISL_406531|2020-01-22:0,Guangdong/20SF040/2020|EPI_ISL_403937|2020-01-18:0,Guangdong/20SF028/2020|EPI_ISL_403936|2020-01-17:0,Guangzhou/GZMU0054/2020|EPI_ISL_429098|2020-01-29:0,Guangzhou/GZMU0052/2020|EPI_ISL_429097|2020-01-29:0,Guangzhou/GZMU0051/2020|EPI_ISL_429096|2020-01-29:0,Guangzhou/GZMU0035/2020|EPI_ISL_429088|2020-02-01:0,Guangzhou/GZMU0033/2020|EPI_ISL_429085|2020-02-01:0,Guangzhou/GZMU0010/2020|EPI_ISL_429077|2020-02-07:0,Guangzhou/GZMU0003/2020|EPI_ISL_429074|2020-02-07:0,Shangrao/JX1215/2020|EPI_ISL_421257|2020-02-02:0,Wuhan/HB-WH5-233/2020|EPI_ISL_454976|2020-03-04:0,Guangzhou/GZMU0054/2020|CNA0013950|20-01-29:0,Guangzhou/GZMU0052/2020|CNA0013949|20-01-29:0,Guangzhou/GZMU0051/2020|CNA0013948|20-01-29:0,Guangzhou/GZMU0035/2020|CNA0013940|20-02-01:0,Guangzhou/GZMU0033/2020|CNA0013938|20-02-01:0,Guangzhou/GZMU0010/2020|CNA0013930|20-02-07:0,Guangzhou/GZMU0003/2020|CNA0013927|20-02-07:0,Finland/nCoV-FIN-29-Jan-2020/2020|MT020781.2|20-01-29:0,Guangzhou/GZMU0009/2020|CNA0013929|20-02-07:0,USA/CA-CDC-CA5/2020|MT027064.1|20-01-29:0,Guangzhou/GZMU0034/2020|CNA0013939|20-02-01:0,Guangzhou/GZMU0055/2020|CNA0013957|20-01-29:0,Guangzhou/GZMU0013/2020|CNA0013931|20-02-07:0,Guangzhou/GZMU0059/2020|CNA0013954|20-01-27:0,Guangzhou/GZMU0036/2020|CNA0013956|20-02-01:0,Guangzhou/GZMU0057/2020|CNA0013952|20-01-27:0)3532:1,(((England/LIVE-1D29CF/2020|20-03-29:1,England/PHEC-13389/2020|20-03-19:1,(Australia/VIC396/2020|EPI_ISL_426699|2020-03-24:0,AUS/VIC396/2020|MT641666.1|20-03-24:0)3537:1,England/NORT-282E19/2020|OA964975.1|2020-03-28:0,Australia/VIC535/2020|EPI_ISL_426801|2020-03-25:0,AUS/VIC13846/2020|MW155385.1|20-03-24:0)3536:1,(((England/NORW-EB135/2020|20-05-03:0,England/NORW-EB8A9/2020|20-05-04:0,England/NORW-EB6B1/2020|20-05-06:0,UnitedKingdom/NORW-EB548/2020|LR814132.1|20-05-01:0,England/NORW-EA0B1/2020|20-05-19:0,UnitedKingdom/NORW-EBC8F/2020|LR821946.1|20-05-05:0,UnitedKingdom/NORW-EBB46/2020|LR821915.1|20-05-05:0,England/NORW-EBC8F/2020|20-05-05:0,England/NORW-EBB46/2020|20-05-05:0,England/NORW-EB548/2020|20-05-01:0)3540:1,England/NORW-EAF4B/2020|20-04-30:0,UnitedKingdom/NORW-EAF4B/2020|LR814110.1|20-04-30:0,England/NORW-EB86D/2020|20-05-05:0,England/NORW-EB812/2020|20-05-05:0)3539:1,England/NORW-E8CBF/2020|20-04-13:0,England/NORW-E8CBF/2020|EPI_ISL_448298|2020-04-13:0)3538:2,England/LIVE-A6A86/2020|20-03-16:0,England/LOND-124D1F0/2020|20-03-23:2)3535:1,England/SHEF-C8EA0/2020|20-04-06:2,England/GSTT-265D712/2020|20-03-24:1,Japan/PG-0178/2020|EPI_ISL_479886|2020-03-05:1,Australia/VIC78/2020|EPI_ISL_419790|2020-03-14:1,England/P4/2020|EPI_ISL_479788|2020:4,(England/CAMB-7F260/2020|FR993995.1|2020-04-08:0,(England/CAMB-812D4/2020|FR994192.1|2020-04-11:0,England/CAMB-80DB6/2020|FR994017.1|2020-04-11:0)3542:1)3541:1,England/BRIS-185454F/2020|OA966482.1|2020-03-11:1,England/BRIS-123640/2020|FR994383.1|2020-04-06:2,England/CAMB-778EE/2020|FR996060.1|2020-03-31:2,England/PHEC-167B7/2020|20-03-28:3,England/CAMB-734EE/2020|FR996330.1|2020-03-21:1,England/EXET-135872/2020|20-04-15:4,(England/SHEF-C28C6/2020|20-03-24:0,England/SHEF-C6D1E/2020|20-03-23:0,England/BRIS-185456D/2020|OA966794.1|2020-03-12:0,Canada/QC-JUS-V5250458/2020|EPI_ISL_1241122|2020-03-23:0)3543:3,England/SHEF-BFFE5/2020|20-03-25:0,England/BRIS-121DA7/2020|FR996427.1|2020-03-20:0,England/CAMB-72B53/2020|FR996282.1|2020-03-22:0,England/CAMB-79E53/2020|FR995510.1|2020-04-01:0,England/CAMB-7DEE6/2020|FR995020.1|2020-04-06:0,Australia/ACT0027/2020|EPI_ISL_498494|2020-03-22:0,Denmark/DCGC-1042/2020|EPI_ISL_614440|2020-03-09:0,Japan/PG-0179/2020|EPI_ISL_479887|2020-03-05:0,England/P2/2020|EPI_ISL_479786|2020:0,England/CAMB-74E76/2020|20-03-18:0,England/SHEF-C8C6A/2020|20-03-26:0,England/EXET-1373AC/2020|20-03-14:0,England/SHEF-D0C9C/2020|20-03-30:0,England/SHEF-C821D/2020|20-03-22:0,GRC/214_34505/2020|MT459882.1|20-03-15:0)3534:1,(USA/CA-CZB095/2020|MT385430.1|20-03-28:0,(USA/CA-CZB-1110/2020|MT460130.1|20-04-30:1,USA/CA-CZB-1098/2020|MT460118.1|20-04-26:0)3545:3)3544:1,(Northern_Ireland/NIRE-107536/2020|20-03-30:1,Northern_Ireland/NIRE-1020C1/2020|20-03-21:1,Northern_Ireland/NIRE-106FFD/2020|20-03-27:1,Northern_Ireland/NIRE-102225/2020|20-03-11:1,Northern_Ireland/NIRE-101EF5/2020|20-03-23:1,NorthernIreland/NIRE-FC7B7/2020|FR998299.1|2020-04-22:1,Wales/PHWC-25023/2020|20-03-25:1,(Scotland/CVR150/2020|20-03-16:0,England/LIVE-9C7C8/2020|20-04-01:0,Scotland/CVR1484/2020|20-04-02:0,Scotland/CVR141/2020|20-03-16:0)3547:1,(Northern_Ireland/NIRE-102137/2020|20-03-19:0,Northern_Ireland/NIRE-101E13/2020|20-03-24:0)3548:1,NorthernIreland/NIRE-FA634/2020|FR995038.1|2020-03-31:0,Northern_Ireland/NIRE-1022E9/2020|20-03-24:0,Northern_Ireland/NIRE-101EB9/2020|20-03-23:0)3546:1,(DP0476/2020|LC571003.1|20-02-16:1,DP0191/2020|LC570980.1|20-02-15:1,(DP0654/2020|LC571012.1|20-02-17:3,DP0765/2020|LC571031.1|20-02-17:1,(Japan/FHU-CS108-0222/2020|EPI_ISL_728156|2020-02-22:0,Japan/FHU-CS108-0224/2020|EPI_ISL_728159|2020-02-24:0)3551:1,DP0703/2020|LC571022.1|20-02-17:0,Japan/DP0697/2020|EPI_ISL_416616|2020-02-17:0,Japan/DP0462/2020|EPI_ISL_416602|2020-02-16:0,Japan/PG-0362/2020|EPI_ISL_480032|2020-02-21:0,Japan/PG-0359/2020|EPI_ISL_480030|2020-02-17:0,DP0005/2020|LC570961.1|20-02-15:0,DP0464/2020|LC571002.1|20-02-16:0,DP0764/2020|LC571030.1|20-02-17:0)3550:1,USA/CDC-CruiseA-4/2020|MT159720.2|20-02-21:2,DP0278/2020|LC570985.1|20-02-16:1,Japan/DP0058/2020|EPI_ISL_416568|2020-02-15:2,USA/CDC-CruiseA-12/2020|MT159709.2|20-02-20:0,Australia/NT05/2020|EPI_ISL_419835|2020:0,Japan/TK-20-31-3/2020|EPI_ISL_413459|2020-02-20:0,Japan/PG-1979/2020|EPI_ISL_685585|2020-02:0,LC528233.2|20-02-10:0,DP0286/2020|LC570986.1|20-02-16:0,AUS/NT05/2020|MT641648.1|20-02-24:0,DP0357/2020|LC570996.1|20-02-16:0,DP0588/2020|LC571009.1|20-02-17:0)3549:1,(Chile/RM-ISPCH-50/2020|EPI_ISL_445329|2020-03-23:1,Ireland/CO-20G33632/2020|EPI_ISL_848106|2020-03-18:1,England/BRIS-1853249/2020|OA966362.1|2020-04-02:1,NPL/61-TW/2020|MT072688.1|20-01-13:0,Chile/LI-ISPCH-2/2020|EPI_ISL_445274|2020-03-15:0,Ireland/D-20G31531/2020|EPI_ISL_848151|2020-03-17:0,England/LIVE-A9FFD/2020|20-03-23:0,England/LIVE-A586F/2020|20-03-19:0,England/LIVE-1D2E66/2020|20-03-31:0)3552:1,(England/CAMB-79AB9/2020|20-03-27:1,England/BRIS-1310BA/2020|OA967143.1|2020-03-14:0,England/PHEC-104A7/2020|20-03-06:0,England/PHEC-11B29/2020|20-03-23:0)3553:4,(USA/CA-CDC-CA2/2020|MN994468.1|20-01-22:1,USA/UT-QDX-2656/2020|MW191417.1|20-03-13:1,HKG/49_3001/2020|MT232689.1|20-02-11:1,HKG/48_0202/2020|MT232688.1|20-02-11:3,HKG/20_3001/2020|MT232668.1|20-02-05:4,HKG/12_2201/2020|MT232665.1|20-01-30:1,Wuhan/HB-WH6-245/2020|EPI_ISL_455398|2020-03-15:1,Beijing/DT-BJ02/2020|EPI_ISL_452359|2020-02-08:2,(Spain/VC-FISABIO-164/2020|EPI_ISL_436259|2020-03-19:1,Spain/VC-FISABIO-144/2020|EPI_ISL_436239|2020-03-18:1,(Spain/VC-FISABIO-151/2020|EPI_ISL_436246|2020-03-19:0,Spain/VC-IBV-98003103/2020|EPI_ISL_538039|2020-03-15:0)3556:2,Spain/VC-FISABIO-298/2020|EPI_ISL_436393|2020-03-17:0,Spain/VC-FISABIO-285/2020|EPI_ISL_436380|2020-03-18:0,Spain/VC-FISABIO-284/2020|EPI_ISL_436379|2020-03-18:0,Spain/VC-FISABIO-280/2020|EPI_ISL_436375|2020-03-16:0)3555:2,Italy/VEN-SR-113-B/2020|EPI_ISL_1064058|2020-03-03:1,(Portugal/PT0040/2020|EPI_ISL_418025|2020-03-17:0,(Portugal/PT1295/2020|EPI_ISL_582522|2020-03-24:1,Portugal/PT1296/2020|EPI_ISL_511256|2020-03-24:1,Portugal/PT1294/2020|EPI_ISL_511255|2020-03-24:1,Portugal/PT1292/2020|EPI_ISL_511253|2020-03-24:1,Portugal/PT1274/2020|EPI_ISL_511235|2020-03-21:1,Portugal/PT1297/2020|EPI_ISL_582523|2020-03-24:0,Portugal/PT1275/2020|EPI_ISL_511236|2020-03-21:0,Portugal/PT1253/2020|EPI_ISL_511214|2020-03-17:0)3558:2,Portugal/PT0847/2020|EPI_ISL_511106|2020-04-30:1)3557:2,(Italy/VEN-SR-103-B/2020|EPI_ISL_1064044|2020-03-07:1,Italy/VEN-SR-107-B/2020|EPI_ISL_1064046|2020-03-07:0,Italy/VEN-SR-88-B/2020|EPI_ISL_1064047|2020-03-07:0,Italy/VEN-SR-89-B/2020|EPI_ISL_1064041|2020-03-08:0,Italy/VEN-SR-123-B/2020|EPI_ISL_1064035|2020-03-09:0,Italy/VEN-SR-99-B/2020|EPI_ISL_1064033|2020-03-08:0,Italy/VEN-SR-58-B/2020|EPI_ISL_1064093|2020-02-24:0,Italy/VEN-SR-21-B/2020|EPI_ISL_1064092|2020-02-24:0,Italy/VEN-SR-2-B/2020|EPI_ISL_1064088|2020-02-25:0,Italy/VEN-SR-31-B/2020|EPI_ISL_1064081|2020-02-26:0,Italy/VEN-SR-48-B/2020|EPI_ISL_1064064|2020-02-28:0,Italy/VEN-SR-16-B/2020|EPI_ISL_1064072|2020-02-27:0,Italy/VEN-SR-15-B/2020|EPI_ISL_1064071|2020-02-27:0,Italy/VEN-SR-36-B/2020|EPI_ISL_1064070|2020-02-27:0,Italy/VEN-SR-18-B/2020|EPI_ISL_1064060|2020-02-28:0)3559:1,Portugal/PT0846/2020|EPI_ISL_511105|2020-05-05:1,(Georgia/Tb-54/2020|EPI_ISL_415641|2020-02-27:0,Georgia/Tb-468/2020|EPI_ISL_415643|2020-03-10:1,Georgia/Tb-537/2020|EPI_ISL_416480|2020-03-11:1)3560:1,Guangdong/GD2020087-P0008/2020|EPI_ISL_413863|2020-02-01:1,Spain/AR-IBV-2466/2020|EPI_ISL_468765|2020-03-17:1,Portugal/PT1291/2020|EPI_ISL_511252|2020-03-24:2,(Slovenia/V0-571/2020|EPI_ISL_635293|2020-03-27:2,(Germany/HH-hpi-p1481/2020|EPI_ISL_775992|2020-03-11:2,Germany/BE-ChVir2192/2020|EPI_ISL_729499|2020-03-05:1,(Slovenia/21-2991/2020|EPI_ISL_1289875|2020-04-01:0,Slovenia/21-3126/2020|EPI_ISL_1289876|2020-04-02:0)3563:5)3562:1,Japan/IC-0010/2020|EPI_ISL_591356|2020-03:1,(Slovenia/751/2020|EPI_ISL_635200|2020-03-05:0,Slovenia/4384/2020|EPI_ISL_635206|2020-03-04:0)3564:3)3561:1,Italy/VEN-SR-12-B/2020|EPI_ISL_1064087|2020-02-25:1,Italy/VEN-SR-23-B/2020|EPI_ISL_1064085|2020-02-25:2,(Germany/BY-MVP-0254/2020|EPI_ISL_466907|2020-05-04:0,France/IDF-0372-P5/2020|EPI_ISL_1301441|2020-01-23:1,(Denmark/DCGC-39425/2020|EPI_ISL_970811|2020-12-28:0,Denmark/DCGC-94791/2021|EPI_ISL_2174637|2021-05-03:0,Denmark/DCGC-45476/2020|EPI_ISL_1025854|2020-12-14:0,Denmark/DCGC-45348/2020|EPI_ISL_1025726|2020-12-21:0,Denmark/DCGC-45275/2020|EPI_ISL_1025653|2020-12-28:0,Denmark/DCGC-40619/2021|EPI_ISL_972296|2021-01-25:0,Denmark/DCGC-72175/2021|EPI_ISL_1880746|2021-03-15:0)3566:1)3565:1,Fuzhou/JX2019/2020|EPI_ISL_455465|2020-02-10:2,Slovenia/7484/2020|EPI_ISL_635242|2020-03-14:1,Lu`an/625/2020|EPI_ISL_1081325|2020-02-13:1,Spain/AR-IBV-005042/2020|EPI_ISL_510345|2020-04-20:1,Spain/AR-IBV-005035/2020|EPI_ISL_510339|2020-04-20:1,(France/PAC02003/2020|EPI_ISL_693387|2020-02-28:2,(France/BRE-2334/2020|EPI_ISL_416503|2020-03-01:1,France/BRE-2340/2020|EPI_ISL_416507|2020-03-05:1)3568:1)3567:1,Henan/fahzu0020/2020|EPI_ISL_1040041|2020-02-20:1,(Taiwan/2/2020|EPI_ISL_406031|2020-01-23:1,Guangdong/20SF753/2020|EPI_ISL_428472|2020-01-28:0)3569:1,Spain/AS-IBV-98006606/2020|EPI_ISL_654650|2020-03-13:1,Slovenia/V0-2541/2020|EPI_ISL_635280|2020-03-31:1,Australia/VIC02/2020|EPI_ISL_416410|2020-01-24:1,Slovenia/13487/2020|EPI_ISL_635266|2020-03-26:1,Spain/AR-ISCIII-201850/2020|EPI_ISL_539519|2020-03-09:1,Portugal/PT1198/2020|EPI_ISL_511742|2020-03-31:1,Shandong/2020C1240383/2020|EPI_ISL_962551|2020-02-01:1,(Canada/AB-52176/2020|EPI_ISL_806241|2020-03:0,(England/LIVE-A5EB8/2020|20-03-21:1,England/LIVE-AA2E4/2020|20-03-23:0,England/LIVE-A9203/2020|20-03-25:0,England/LIVE-1D2983/2020|20-03-29:0,England/LIVE-A693E/2020|20-03-16:0,England/LIVE-A4F4D/2020|20-03-14:0,England/LIVE-A9CD8/2020|20-03-24:0,England/LIVE-A8617/2020|20-03-26:0,England/LIVE-AA79A/2020|20-03-24:0,England/LIVE-A5832/2020|20-03-20:0,England/LIVE-A9BDB/2020|20-03-24:0)3571:1)3570:1,(Spain/VC-IBV-98003635/2020|EPI_ISL_538640|2020-03-12:1,Spain/MD-IBV-97010037/2020|EPI_ISL_779721|2020-03-12:0)3572:1,Spain/AR-ISCIII-201849/2020|EPI_ISL_539518|2020-03-09:1,Spain/AR-ISCIII-201784/2020|EPI_ISL_539516|2020-03-08:1,Spain/AR-ISCIII-201665/2020|EPI_ISL_539506|2020-03-07:2,(Jian/JX169/2020|EPI_ISL_421256|2020-01-27:1,(SouthKorea/KUMC01/2020|EPI_ISL_413017|2020-02-06:3,SouthKorea/KUMC02/2020|EPI_ISL_413018|2020-02-06:1)3574:1)3573:1,Hangzhou/HZCDC0025/2020|EPI_ISL_421234|2020-01-21:1,(Sweden/20-02114/2020|EPI_ISL_476139|2020-01-31:1,SWE/01/2020|MT093571.1|20-02-07:5)3575:1,(Spain/AN-IBV-002043/2020|EPI_ISL_452383|2020-03-16:1,Spain/AN-IBV-001980/2020|EPI_ISL_509619|2020-03-15:0)3576:2,(Spain/CN-IBV-98005809/2020|EPI_ISL_537794|2020-03-20:2,Spain/CN-IBV-002592/2020|EPI_ISL_467091|2020-03-10:1,Spain/CN-IBV-98005806/2020|EPI_ISL_537792|2020-03-19:4)3577:1,(Spain/AR-IBV-2407/2020|EPI_ISL_468830|2020-03-17:0,(Spain/AR-IBV-2421/2020|EPI_ISL_468820|2020-03-28:0,Spain/AR-IBV-2454/2020|EPI_ISL_468774|2020-03-24:1,(Spain/AR-IBV-2464/2020|EPI_ISL_468814|2020-03-24:0,Spain/AR-IBV-2444/2020|EPI_ISL_468819|2020-03-24:0)3580:1)3579:1)3578:1,Sichuan/SC-GA-065/2020|EPI_ISL_451316|2020-02-01:1,Spain/AR-IBV-2484/2020|EPI_ISL_468811|2020-03-24:1,Shanghai/SH0056/2020|EPI_ISL_416364|2020-02-08:2,Shanghai/SH0040/2020|EPI_ISL_416349|2020-01-30:1,Wuhan/HB-WH5-232/2020|EPI_ISL_454975|2020-03-01:3,Spain/AR-ISCIII-201689/2020|EPI_ISL_578190|2020-03-06:1,(Shanghai/SH0012/2020|EPI_ISL_416325|2020-02-02:0,Shanghai/SH0098/2020|EPI_ISL_416391|2020-02-02:3)3581:1,(Italy/VEN-UniVR-106/2020|EPI_ISL_751411|2020-03-26:1,Italy/VEN-UniVR-83/2020|EPI_ISL_751392|2020-03-23:0)3582:1,Italy/VEN-SI_42/2020|EPI_ISL_1181796|2020-10-03:1,Italy/VEN-SI_29/2020|EPI_ISL_1181788|2020-08-03:1,(Italy/VEN-SI_27/2020|EPI_ISL_1181797|2020-08-03:1,Italy/VEN-SI_57/2020|EPI_ISL_1181776|2020-09-03:0,Italy/VEN-SI_114/2020|EPI_ISL_1181753|2020-04-16:0)3583:1,Italy/VEN-SI_31/2020|EPI_ISL_1181767|2020-09-03:1,Italy/VEN-SI_14/2020|EPI_ISL_1181805|2020-04-03:2,(Italy/VEN-SI_10/2020|EPI_ISL_1181802|2020-02-27:0,Germany/BAV-PL-virotum_i68m/2020|EPI_ISL_887384|2020-03-30:1)3584:1,Italy/VEN-SI_30/2020|EPI_ISL_1181782|2020-08-03:1,(Spain/NC-CHN-01000269/2020|EPI_ISL_1382958|2020-03-25:3,Spain/NC-CHN-01000050/2020|EPI_ISL_1383218|2020-03-20:0,Spain/NC-CHN-01000058/2020|EPI_ISL_1383220|2020-03-20:0)3585:1,(Spain/NC-CHN-01000266/2020|EPI_ISL_1382956|2020-03-25:1,Portugal/PT1096/2020|EPI_ISL_511643|2020-03-16:0)3586:1,Spain/NC-CHN-01000008/2020|EPI_ISL_1383130|2020-03-22:1,Wuhan/HB-WH4-212/2020|EPI_ISL_454961|2020-03-19:2,((Spain/NC-CHN-01000043/2020|EPI_ISL_1383215|2020-03-20:1,Spain/NC-CHN-01000330/2020|EPI_ISL_1382942|2020-04-20:1,Spain/NC-CHN-01000100/2020|EPI_ISL_1383161|2020-03-22:1,Spain/NC-IBV-001382/2020|EPI_ISL_452519|2020-03-15:0)3588:2,ESP/Valencia11/2020|MT292572.1|20-03-10:0)3587:1,Italy/VEN-SR-84-B/2020|EPI_ISL_1064108|2020-02-22:2,Spain/AR-IBV-2385/2020|EPI_ISL_468838|2020-03-23:2,(Italy/VEN-SR-122-B/2020|EPI_ISL_1064052|2020-03-06:1,Italy/VEN-SR-38-B/2020|EPI_ISL_1064068|2020-02-27:0)3589:1,(Italy/VEN-SR-95-B/2020|EPI_ISL_1064025|2020-03-07:1,Italy/VEN-SR-24-B/2020|EPI_ISL_1064083|2020-02-25:0,Italy/VEN-SR-11-B/2020|EPI_ISL_1064084|2020-02-25:0,Italy/VEN-SR-10-B/2020|EPI_ISL_1064061|2020-02-28:0)3590:4,(Singapore/913/2020|EPI_ISL_538436|2020-02-20:2,Singapore/17/2020|EPI_ISL_418992|2020-02-10:0)3591:1,(Beijing/BJ709/2020|EPI_ISL_430729|2020-02-07:6,Beijing/BJ710/2020|EPI_ISL_430740|2020-02-07:0)3592:1,(AUS/VIC8344/2020|MW153748.1|20-08-06:3,(Sweden/1913639964/2021|EPI_ISL_2212289|2021-02-23:1,Sweden/DC107409981/2021|EPI_ISL_1600233|2021-02-17:1)3594:1,AUS/VIC1854/2020|MT745594.1|20-03-24:0,Sweden/SE00205943/2021|EPI_ISL_1200399|2021-02-01:0,Australia/VIC1854/2020|EPI_ISL_480558|2020-03-24:0,Germany/BE-ChVir-D900-8163/2020|EPI_ISL_753799|2020-03-15:0,AUS/VIC2387/2020|MT972235.1|20-06-29:0,AUS/VIC01/2020|MT007544.1|20-01-25:0,Ireland/CN-NVRL-21IRL52137/2021|EPI_ISL_2029355|2021-03-26:0)3593:2,((Iceland/13/2020|EPI_ISL_417765|2020-02-27:0,England/PHEC-1A698/2020|20-02-27:0,Iceland/345/2020|EPI_ISL_424369|2020-03:0)3596:3,England/PHEC-18B40/2020|20-03-30:0,Norway/1494/2020|EPI_ISL_417489|2020-02-29:0,Norway/1493/2020|EPI_ISL_417488|2020-02-29:0,Norway/1443/2020|EPI_ISL_417490|2020-02-27:0,Norway/1694/2020|EPI_ISL_420136|2020-03-04:0)3595:1,(HKG/HK20/2020|MT186683.1|20-01:1,Japan/PG-0069/2020|EPI_ISL_684109|2020-02:2,HongKong/CUHK1/2020|EPI_ISL_416314|2020-02-07:1,HongKong/VM20002582-2/2020|EPI_ISL_414569|2020-02-12:1,HongKong/HKU-200723-081/2020|EPI_ISL_497848|2020-02-15:1,(HongKong/HKU-200723-045/2020|EPI_ISL_497812|2020-02-15:1,HongKong/VM20002493-2/2020|EPI_ISL_414527|2020-02-09:1)3598:1,HKG/19_0402/2020|MT232667.1|20-02-05:0,Japan/PG-0177/2020|EPI_ISL_684136|2020-03:0,HongKong/VB20024950-2/2020|EPI_ISL_412029|2020-01-30:0,HongKong/HKU-200723-016/2020|EPI_ISL_497783|2020-02-03:0,HongKong/VM20002507-2/2020|EPI_ISL_414528|2020-02-10:0,HongKong/HKU-200723-004/2020|EPI_ISL_497771|2020-01-29:0,HKG/HKPU-00028/2020|MZ266377.1|20-02-11:0,HKG/HKPU-00027/2020|MZ266376.1|20-02-10:0,HKG/HKPU-00020/2020|MZ266369.1|20-02-09:0,HKG/HKPU-00029/2020|MZ266378.1|20-02-11:0)3597:1,(Italy/VEN-PD10/2020|EPI_ISL_856721|2020-03-13:12,Thailand/Samutprakarn_840/2020|EPI_ISL_447919|2020-02-04:3)3599:1,((HKG/65_1202/2020|MT232698.1|20-02-19:1,(HKG/102_2802/2020|MT232711.1|20-02-28:1,((((HKG/90_1602/2020|MT232708.1|20-02-25:6,HongKong/HKU-200723-024/2020|EPI_ISL_497791|2020-03-06:1,HongKong/HKU-200723-022/2020|EPI_ISL_497789|2020-03-06:2,(HongKong/HKU-200723-002/2020|EPI_ISL_497769|2020-03-09:1,Canada/BC_35720/2020|EPI_ISL_415582|2020-03-04:0,HongKong/HKU-200723-089/2020|EPI_ISL_497856|2020-03-09:0)3607:1,HKG/90_VM20002907/2020|MT215195.1|20-02-25:0,HongKong/HKU-200723-025/2020|EPI_ISL_497792|2020-02-25:0,HongKong/HKG.85_VM20002868/2020|MT215194.1|20-02-24:0,HKG/case113_VM2003179/2020|MT276600.1|20-03-08:0)3606:2,HKG/38_3001/2020|MT232680.1|20-02-09:1,HKG/36_0702/2020|MT232679.1|20-02-09:1,(HKG/32_0402/2020|MT232675.1|20-02-09:0,HKG/41_0802/2020|MT232683.1|20-02-10:0)3608:1,HKG/44_0102/2020|MT232686.1|20-02-10:0,HongKong/HKPU_2801/2020|EPI_ISL_417190|2020-02-08:0,HKG/43_0202/2020|MT232685.1|20-02-10:0,HKG/40_2801/2020|MT232682.1|20-02-10:0,HKG/39_3001/2020|MT232681.1|20-02-10:0,HKG/35_0402/2020|MT232678.1|20-02-09:0,HKG/33_0202/2020|MT232676.1|20-02-09:0,HKG/31_2801/2020|MT232674.1|20-02-08:0,HKG/30_2901/2020|MT232673.1|20-02-08:0,HKG/29_0102/2020|MT232672.1|20-02-01:0,HKG/27_3001/2020|MT232670.1|20-02-08:0,HKG/23_2601/2020|MT232669.1|20-02-05:0,HKG/HKPU-00018/2020|MZ266367.1|20-02-11:0,HKG/HKPU-00019/2020|MZ266368.1|20-02-11:0)3605:1,HKG/34_3001/2020|MT232677.1|20-02-09:1)3604:1,(HKG/86_1802/2020|MT232706.1|20-02-24:7,HKG/HKPU-00023/2020|MZ266372.1|20-02-19:1)3609:2)3603:1,HKG/HKPU-00030/2020|MZ266379.1|20-02-27:0)3602:1,(((HKG/84_2502/2020|MT232705.1|20-02-24:5,HKG/91_2002/2020|MT232709.1|20-02-25:3)3612:1,(HKG/73_0802/2020|MT232701.1|20-02-22:4,HKG/74_1302/2020|MT232702.1|20-02-22:4)3613:1,HKG/70_1302/2020|MT232700.1|20-02-22:9,HKG/64_1202/2020|MT232697.1|20-02-19:1,HKG/45_0502/2020|MT232687.1|20-02-11:2,HKG/89_2502/2020|MT232707.1|20-02-25:0,HKG/83_1702/2020|MT232704.1|20-02-24:0)3611:1,HKG/92_1302/2020|MT232710.1|20-02-25:5)3610:1)3601:1,Spain/MD-IBV-005360/2020|EPI_ISL_510236|2020-03-22:0)3600:1,(Spain/H12_78/2020|LR884036.1|20-04-14:2,Spain/AR-ISCIII-201780/2020|EPI_ISL_539514|2020-03-07:0,(Spain/AR-ISCIII-201693/2020|EPI_ISL_539512|2020-03-07:0,Spain/AR-ISCIII-201779/2020|EPI_ISL_539513|2020-03-07:2)3615:1,(Spain/AR-ISCIII-201688/2020|EPI_ISL_539510|2020-03-06:2,Spain/AR-ISCIII-201587/2020|EPI_ISL_539501|2020-03-05:0,Spain/AR-ISCIII-201435/2020|EPI_ISL_539500|2020-03-03:1)3616:1,(Spain/AR-IBV-2447/2020|EPI_ISL_468856|2020-03-18:1,(Spain/AR-ISCIII-201596/2020|EPI_ISL_539503|2020-03-06:0,Spain/AR-ISCIII-201597/2020|EPI_ISL_539504|2020-03-06:0)3618:1)3617:1,Spain/AR-ISCIII-201687/2020|EPI_ISL_539509|2020-03-06:1)3614:1,(Shanghai/SH0127/2020|EPI_ISL_416408|2020-02-12:1,Singapore/10/2020|EPI_ISL_410716|2020-02-04:0,Singapore/9/2020|EPI_ISL_410715|2020-02-04:0,Singapore/5/2020|EPI_ISL_410536|2020-02-06:0)3619:1,(Italy/CAM-CRGS-34/2020|EPI_ISL_918465|2020-03-19:1,Italy/CAM-CRGS-35/2020|EPI_ISL_918466|2020-03-19:0,Italy/CAM-CRGS-15/2020|EPI_ISL_918459|2020-03-16:0,Italy/CAM-CRGS-33/2020|EPI_ISL_918464|2020-03-19:0)3620:1,(HKG/54_0302/2020|MT232692.1|20-02-13:4,Italy/VEN-SR-42-B/2020|EPI_ISL_1064112|2020-02-22:0,Italy/VEN-SR-63-B/2020|EPI_ISL_1064111|2020-02-22:0)3621:1,(Italy/VEN-SR-56-B/2020|EPI_ISL_1064098|2020-02-23:3,Italy/VEN-SR-32-B/2020|EPI_ISL_1064110|2020-02-22:0,Italy/VEN-SR-78-B/2020|EPI_ISL_1064109|2020-02-22:0)3622:1,(Spain/MD-IBV-006437/2020|EPI_ISL_510148|2020-05-28:1,(Spain/MD-IBV-99008610/2020|EPI_ISL_654191|2020-07-15:0,Spain/MD-IBV-99008611/2020|EPI_ISL_654182|2020-07-27:6)3624:6)3623:4,(Portugal/PT1125/2020|EPI_ISL_511672|2020-03-26:2,Portugal/PT0597/2020|EPI_ISL_454320|2020-03-28:1,Portugal/PT0599/2020|EPI_ISL_454322|2020-03-28:0,Portugal/PT0598/2020|EPI_ISL_454321|2020-03-28:0,Portugal/PT0596/2020|EPI_ISL_454319|2020-03-28:0)3625:2,(Spain/NC-CHN-01000034/2020|EPI_ISL_1383211|2020-03-20:0,(Spain/NC-CHN-01000261/2020|EPI_ISL_1382951|2020-03-25:0,Spain/NC-CHN-01000233/2020|EPI_ISL_1383055|2020-03-24:0)3627:1)3626:1,(((England/OXON-B3D50/2020|20-03-23:2,England/EXET-137360/2020|20-03-28:1,England/NORT-283D66/2020|20-04-04:3,Germany/HH-hpi-p1549/2020|EPI_ISL_775694|2020-03-15:1,Germany/HH-hpi-p2161/2020|EPI_ISL_775690|2020-03-28:1,Germany/SL-SU-10427348/2020|EPI_ISL_707948|2020-03-14:13,Germany/HH-hpi-p1780/2020|EPI_ISL_776153|2020-03-19:1,England/ALDP-9ED792/2020|OA990121.1|2020-05-09:1,(England/BRIS-127F50/2020|FR998949.1|2020-04-18:0,England/BRIS-12EEB6/2020|OA964869.1|2020-04-22:0,England/BRIS-12321F/2020|FR994337.1|2020-04-05:0,England/BRIS-12A236/2020|FR996644.1|2020-04-16:0)3631:2,(USA/NY-PV08135/2020|MT370866.1|20-03-17:0,USA/NY-PV08137/2020|MT370852.1|20-03-17:0)3632:1,(USA/UT-00083/2020|MT444527.1|20-03-17:0,USA/UT-083/2020|EPI_ISL_430032|2020-03-17:0,USA/UT-00083/2020|MW053729.1|20-03-17:0)3633:1,(USA/CA-ALSR-1462/2020|EPI_ISL_494618|2020-03-20:0,USA/SEARCH-1462-SAN/2020|MT810836.1|20-03-20:0)3634:1,(Germany/HH-hpi-p1517/2020|EPI_ISL_776019|2020-03-15:0,Germany/HH-hpi-p1498/2020|EPI_ISL_776004|2020-03-14:0)3635:1,USA/WA-QDX-2376/2020|MW191172.1|20-03-16:0,England/NORT-2813A2/2020|OA965517.1|2020-03-12:0,England/NORT-282F43/2020|OA965130.1|2020-03-30:0,England/CAMB-7225E/2020|FR995867.1|2020-03-28:0,England/CAMB-761E4/2020|FR995694.1|2020-03-30:0,Switzerland/BL-UHB-42195605/2020|EPI_ISL_528179|2020-03-17:0,England/NORT-2896CF/2020|FR997128.1|2020-03-31:0,England/CAMB-7580E/2020|EPI_ISL_440463|2020-03-14:0,Australia/NSW2039/2020|EPI_ISL_500611|2020-03-22:0,Australia/NSW2038/2020|EPI_ISL_500610|2020-03-22:0,Australia/NSW2037/2020|EPI_ISL_500609|2020-03-22:0,Australia/NSW2033/2020|EPI_ISL_500608|2020-03-21:0,Australia/NSW2032/2020|EPI_ISL_500607|2020-03-21:0,Australia/WA281/2020|EPI_ISL_596824|2020-03-17:0,Australia/NSW2034/2020|EPI_ISL_509493|2020-03-22:0,Australia/NSW2029/2020|EPI_ISL_509492|2020-03-20:0,Norway/CS-24/2020|EPI_ISL_666604|2020-04-06:0,Denmark/ALAB-SSI193/2020|EPI_ISL_429394|2020-03-09:0,Germany/SH-ChVir3185/2020|EPI_ISL_729536|2020-03-21:0,Netherlands/NA_145/2020|EPI_ISL_422685|2020-03-19:0,Wales/PHWC-24B32/2020|20-03-19:0,England/PHEC-117DA/2020|20-03-28:0,Northern_Ireland/NIRE-1021FB/2020|20-03-13:0,England/NORT-281B22/2020|20-03-23:0,Netherlands/NA_145/2020|LR877763.1|20-03-19:0,England/CAMB-7226D/2020|20-03-28:0,England/PHEC-19E82/2020|20-03-06:0,USA/FL-BPHL-0355/2020|MT757024.1|20-04-14:0,Northern_Ireland/NIRE-107220/2020|20-03-30:0,England/EXET-13565A/2020|20-04-16:0,USA/NY-PV08136/2020|MT370903.1|20-03-17:0,Norway/1843/2020|EPI_ISL_2226158|2020-03-09:0,Wales/PHWC-24B32/2020|EPI_ISL_419487|2020-03-20:0)3630:1,((Scotland/EDB199/2020|20-03-26:0,Scotland/EDB961/2020|OA966581.1|2020-04-06:0,Scotland/EDB1424/2020|20-04-12:0)3637:1,England/PHEC-1AF33/2020|20-03-06:0,England/PHEC-1AF51/2020|20-03-06:0,England/OXON-B2A78/2020|20-03-09:0,England/OXON-B48C7/2020|20-03-11:0)3636:1,(((Scotland/EDB5087/2020|20-04-25:1,Scotland/EDB6313/2020|OA964200.1|2020-04-16:1,Scotland/EDB5475/2020|20-04-25:0,Scotland/EDB4717/2020|OA964373.1|2020-04-27:0,Scotland/EDB4731/2020|OA964144.1|2020-04-27:0,Scotland/EDB4718/2020|20-04-27:0,Scotland/EDB4732/2020|20-04-27:0,Scotland/EDB4733/2020|20-04-27:0)3640:1,Scotland/EDB6267/2020|OA964477.1|2020-04-07:1)3639:1,Canada/QC-LSPQ-L00224868/2020|EPI_ISL_535826|2020-03-17:1,Scotland/EDB6305/2020|OA964501.1|2020-04-04:1,Scotland/EDB2896/2020|OA965360.1|2020-04-01:1,England/PHEC-1EF5D/2020|20-04-01:0,Spain/NC-IBV-001383/2020|EPI_ISL_452518|2020-03-15:0,Canada/QC-LSPQ-L00221945/2020|EPI_ISL_535812|2020-03-16:0,England/PHEC-17B8D/2020|20-03-13:0)3638:1,England/LIVE-A6A0E/2020|20-03-15:1,(England/LOND-124C917/2020|20-03-19:2,JOR/SEARCH-0037-JOR/2020|MT811549.1|20-03-16:0,JOR/SEARCH-0056-JOR/2020|MT811564.1|20-03-17:0)3641:1,England/SHEF-C43D2/2020|20-04-20:1,England/OXON-AC561/2020|20-04-07:1,(((England/BRIS-1337A4/2020|OA967343.1|2020-07-31:1,England/BRIS-132F61/2020|OA967162.1|2020-06-20:0,England/BRIS-133012/2020|OA967161.1|2020-06-22:0)3644:2,England/BRIS-129316/2020|FR997310.1|2020-04-19:2,England/BRIS-126197/2020|FR997091.1|2020-04-09:1,England/BRIS-13021F/2020|OA966961.1|2020-04-11:2,England/BRIS-130051/2020|OA966955.1|2020-04-11:1,(England/BRIS-12E636/2020|OA964541.1|2020-04-20:0,England/BRIS-123F27/2020|OA966853.1|2020-04-08:0,England/BRIS-128EDA/2020|FR997268.1|2020-04-18:0)3645:1,England/BRIS-1308C2/2020|OA966672.1|2020-04-13:0,England/BRIS-13030D/2020|OA966973.1|2020-04-11:0,England/BRIS-130200/2020|OA966969.1|2020-04-11:0,England/BRIS-13022E/2020|OA966967.1|2020-04-11:0,England/BRIS-1302A6/2020|OA966964.1|2020-04-11:0,England/BRIS-1301E5/2020|OA966962.1|2020-04-11:0,England/BRIS-1301F4/2020|OA966960.1|2020-04-11:0,England/BRIS-12F44A/2020|OA964915.1|2020-04-13:0,England/BRIS-12F43B/2020|OA964911.1|2020-04-13:0,England/BRIS-12469A/2020|OA966906.1|2020-04-09:0,England/BRIS-123F36/2020|OA966859.1|2020-04-08:0,England/BRIS-12E645/2020|OA964808.1|2020-04-21:0,England/BRIS-127275/2020|FR998600.1|2020-04-24:0,England/BRIS-12964A/2020|FR997345.1|2020-04-20:0,England/BRIS-12954D/2020|FR997333.1|2020-04-15:0,England/BRIS-12953E/2020|FR997329.1|2020-04-15:0,England/BRIS-1261C4/2020|FR997095.1|2020-04-09:0,England/BRIS-129A11/2020|FR996877.1|2020-04-01:0,England/BRIS-128AB8/2020|FR996863.1|2020-04-14:0,England/BRIS-1225DB/2020|20-04-05:0,England/BRIS-128AA9/2020|20-04-14:0)3643:1,England/BRIS-12616A/2020|FR997903.1|2020-04-09:0)3642:1,((England/BRIS-12A2FA/2020|FR996651.1|2020-04-16:1,England/BRIS-1229C0/2020|FR995389.1|2020-04-03:0,England/BRIS-1218B5/2020|FR996378.1|2020-03-14:0)3647:2,England/BRIS-121DB6/2020|FR996423.1|2020-03-17:0,England/BRIS-121994/2020|FR996377.1|2020-03-15:0)3646:1,((England/CAMB-75938/2020|FR995590.1|2020-03-31:0,England/CAMB-73466/2020|FR996524.1|2020-03-23:0)3649:1,England/PHEC-12733/2020|20-03-27:0,France/ARA-SC106/2020|EPI_ISL_666686|2020-03-14:0)3648:1,England/PHEC-214C1/2020|20-04-28:2,England/OXON-AF15B/2020|20-03-17:1,(Wales/PHWC-2622C/2020|20-03-27:2,(Wales/PHWC-32FEA/2020|20-04-14:4,Wales/PHWC-2AE42/2020|20-04-07:0,Wales/PHWC-2F35D/2020|20-04-06:0,Wales/PHWC-2ED41/2020|20-04-06:0,Wales/PHWC-15D319/2020|20-04-06:0)3651:4)3650:1,(USA/NY-NYUMC243/2020|EPI_ISL_428757|2020-03-30:1,USA/CT-Yale-114/2020|MT886418.1|20-04-10:0,USA/NY-NYUMC700/2020|EPI_ISL_451415|2020-03-21:0,USA/FL-USAFSAM-S018/2020|MT873885.1|20-03-27:0)3652:1,USA/NY-AECOM_075/2020|EPI_ISL_826638|2020-04-07:2,Australia/WA107/2020|EPI_ISL_512760|2020-03-17:1,(Vietnam/VNHN_01097/2020|EPI_ISL_435317|2020-03-18:0,Malaysia/3605/2020|EPI_ISL_501206|2020-03-31:1,(Canada/BC_24228539/2020|EPI_ISL_463200|2020-03:0,Canada/BC_27081621/2020|EPI_ISL_463259|2020-03:1)3654:1)3653:1,(Ireland/MN-NVRL-MPL10032/2020|EPI_ISL_767822|2020-04-17:1,Ireland/MN-NVRL-20Z06212/2020|EPI_ISL_671396|2020-04-16:2)3655:1,(Canada/NB-223/2020|EPI_ISL_479639|2020-03-26:1,Australia/QLD1182/2020|EPI_ISL_639773|2020-03-26:1)3656:1,France/IDF_HB_112003051161/2020|EPI_ISL_940399|2020-03-12:1,Iceland/1506/2020|EPI_ISL_1586526|2020-03-26:2,(England/CAMB-1B2E3F/2020|20-05-20:2,England/CAMB-1B2A4A/2020|20-05-15:1,((((England/MILK-87444F/2020|OA979447.1|2020-07-19:0,England/MILK-811CC4/2020|OA979285.1|2020-07-16:1)3661:1,England/CAMC-94C2DC/2020|OA978947.1|2020-07-14:1,England/CAMC-94C2BE/2020|OA978942.1|2020-07-14:1,England/LOND-D9923/2020|20-06-22:0,England/MILK-854CC5/2020|OA979675.1|2020-07-17:0,England/MILK-81F9FC/2020|OA979317.1|2020-07-17:0,England/MILK-80C2F7/2020|OA979281.1|2020-07-15:0,England/QEUH-760447/2020|OA970179.1|2020-07-16:0)3660:1,(England/PHEC-22572/2020|20-06-14:2,England/PHEC-225EB/2020|20-06-15:2,England/PHEC-226D9/2020|20-06-18:1,England/PHEC-226AC/2020|20-05-30:1,England/PHEC-22554/2020|20-06-15:1,England/MILK-63AEB2/2020|OA979972.1|2020-07-04:2,England/ALDP-95CF87/2020|OA977410.1|2020-06-15:1,England/MILK-74A9EA/2020|OA979652.1|2020-06-30:0,England/MILK-6847FA/2020|OA991024.1|2020-07-02:0,England/ALDP-71FB7F/2020|OA990849.1|2020-06-30:0,England/ALDP-5C664B/2020|OA980606.1|2020-06-24:0,England/ALDP-5BDE7C/2020|OA980578.1|2020-06-17:0,England/ALDP-507435/2020|OA981498.1|2020-06-24:0,England/MILK-95D988/2020|OA978420.1|2020-06-21:0,England/ALDP-95C6A0/2020|OA977408.1|2020-06-19:0,England/ALDP-5C6599/2020|OA980282.1|2020-06-24:0,England/ALDP-94F34F/2020|OA978114.1|2020-06-24:0,England/ALDP-95C215/2020|OA977050.1|2020-06-18:0,England/ALDP-95CA59/2020|OA975776.1|2020-06-15:0,England/ALDP-5D69D6/2020|OA980716.1|2020-06-18:0,England/CAMB-1B3D5F/2020|20-05-28:0,England/PHEC-225FA/2020|20-06-16:0,England/ALDP-92E3BF/2020|20-06-25:0,England/CAMB-1B53B5/2020|20-06-26:0,England/PHEC-22624/2020|20-06-14:0,England/PHEC-22615/2020|20-06-14:0,England/PHEC-225AF/2020|20-06-12:0,England/PHEC-22536/2020|20-05-30:0,England/PHEC-22651/2020|20-06-16:0,England/PHEC-225DC/2020|20-06-15:0,England/PHEC-225CD/2020|20-06-15:0,England/PHEC-225BE/2020|20-06-14:0,England/PHEC-22606/2020|20-06-20:0,England/PHEC-22633/2020|20-06-14:0,England/PHEC-22581/2020|20-06-11:0,England/PHEC-22518/2020|20-06-18:0)3662:3)3659:1,(England/MILK-50E568/2020|OA981244.1|2020-06-11:0,England/MILK-958A5D/2020|OA976900.1|2020-06-14:0)3663:1)3658:1,England/PHEC-22527/2020|20-05-30:0,England/CAMB-1B252B/2020|20-05-18:0,England/CAMB-1B17CC/2020|20-05-10:0,England/CAMB-1AFCFF/2020|20-05-14:0,England/CAMB-1AD620/2020|20-05-01:0)3657:1,(England/CAMB-7423E/2020|20-03-20:0,(England/OXON-AC491/2020|20-04-05:0,England/OXON-AD041/2020|20-04-07:0)3665:1)3664:1,England/OXON-B2726/2020|20-04-20:1,Russia/StPetersburg-82005/2020|EPI_ISL_428897|2020-03-24:2,Scotland/CVR1963/2020|20-04-08:2,(Scotland/EDB037/2020|20-03-12:0,Qatar/QA-WCMQ_FD15617952/2020|EPI_ISL_1714108|2020-04-26:2,Ireland/LD-NVRL-20Z16203/2020|EPI_ISL_981262|2020-05-12:2)3666:1,Scotland/EDB5100/2020|20-03-30:5,England/CAMB-7B880/2020|FR994538.1|2020-04-04:1,England/CAMB-80BDA/2020|FR994184.1|2020-04-10:1,Scotland/GCVR-171564/2020|OA967437.1|2020-03-27:1,England/CAMB-1AAD00/2020|FR999142.1|2020-04-18:1,England/CAMB-72A1A/2020|FR995901.1|2020-03-23:2,England/PHEC-179FC/2020|20-03-12:1,England/OXON-B37F8/2020|20-03-21:3,AUS/NT27/2020|MT641718.1|20:2,England/HECH-2599CEF/2020|FR999955.1|2020-05-04:4,England/WSFT-25C15C5/2020|OA967338.1|2020-04-20:3,(England/LEED-2A892B/2020|OA971802.1|2020-03-24:0,England/LEED-2A875E/2020|OA971777.1|2020-03-24:0,England/LEED-2A86CA/2020|OA971767.1|2020-03-22:0)3667:1,(Australia/SAP289/2020|EPI_ISL_468021|2020-03-25:0,Australia/VIC492/2020|EPI_ISL_426765|2020-03-23:0,Australia/SAP444/2020|EPI_ISL_508135|2020-03-20:0,Australia/SAP434/2020|EPI_ISL_508125|2020-03-22:0)3668:1,(NewZealand/20VR3008/2020|EPI_ISL_579380|2020:0,NewZealand/20VR3019/2020|EPI_ISL_579388|2020:0)3669:1,(England/LIVE-A4BEF/2020|20-03-11:0,Wales/PHWC-28970/2020|20-04-01:0,England/LIVE-A4754/2020|20-03-11:0)3670:2,(JOR/SEARCH-0051-JOR/2020|MT811559.1|20-04-04:0,JOR/SEARCH-0057-JOR/2020|MT811565.1|20-03-24:0)3671:2,(England/PORT-2D1859/2020|20-04-12:0,England/PORT-2D1859/2020|EPI_ISL_484425|2020-04-12:0)3672:3,Scotland/EDB613/2020|20-03-31:0,England/LOND-126131E/2020|OA967600.1|2020-04-02:0,Scotland/GCVR-173113/2020|OA967477.1|2020-04-04:0,England/BRIS-127828/2020|FR999239.1|2020-04-01:0,England/CAMB-76ABC/2020|FR995791.1|2020-03-29:0,England/CAMB-76A9E/2020|FR995780.1|2020-03-29:0,England/BRIS-122E1C/2020|FR995458.1|2020-04-03:0,England/CAMB-7CBC2/2020|FR994667.1|2020-04-04:0,Scotland/GCVR-170152/2020|FR998400.1|2020-03-23:0,England/CAMB-71E3D/2020|FR996180.1|2020-03-29:0,Canada/ON-PHL-20-90017-v2/2020|EPI_ISL_1335269|2020-03:0,Canada/ON-PHL-20-90009-v2/2020|EPI_ISL_1335265|2020-03:0,Australia/VIC169/2020|EPI_ISL_419866|2020-03-18:0,Jordan/SR-0338/2020|EPI_ISL_450189|2020-04-06:0,Jordan/SR-0333/2020|EPI_ISL_450186|2020-04-07:0,Australia/NSW503/2020|EPI_ISL_455043|2020-03-24:0,England/20119007804/2020|EPI_ISL_465022|2020-03-11:0,NewZealand/20VR0901/2020|EPI_ISL_456169|2020-03-20:0,Australia/ACT0034/2020|EPI_ISL_498501|2020-03-24:0,USA/NY-PV09328/2020|EPI_ISL_450017|2020-03-18:0,Greece/134/2020|EPI_ISL_434475|2020-03-10:0,USA/NY-NYUMC882/2020|EPI_ISL_458021|2020-03-18:0,Scotland/CVR350/2020|20-03-21:0,England/CAMB-758D1/2020|20-03-18:0,England/GSTT-265E30E/2020|20-03-13:0,England/SHEF-CA1B4/2020|20-04-01:0,England/CAMB-77E28/2020|20-04-01:0,England/SHEF-C6FDC/2020|20-04-07:0,England/PHEC-11066/2020|20-03-10:0,GRC/134_32124/2020|MT459850.1|20-03-10:0,England/PHEC-1A30A/2020|20-03-09:0,England/NOTT-11078F/2020|20-04-20:0,JOR/SEARCH-0338-JOR/2020|MT811570.1|20-04-06:0,JOR/SEARCH-0333-JOR/2020|MT811567.1|20-04-07:0,England/SHEF-C0585/2020|20-03-25:0,USA/MI-QDX-274/2020|MW064334.1|20-03-17:0,England/OXON-AEE64/2020|20-04-08:0,England/CAMB-7425C/2020|20-03-19:0,England/CAMB-73F1A/2020|20-03-20:0)3629:1,((England/NORT-284DB0/2020|20-03-27:1,England/NORT-284CFF/2020|OA965009.1|2020-03-26:0)3674:1,England/NORT-282CA6/2020|20-03-29:0,England/NORT-284A22/2020|20-03-25:0)3673:1,(England/NORT-295C64/2020|OA965303.1|2020-04-04:1,England/NORT-282EDD/2020|OA965125.1|2020-03-29:0,England/NORT-281A70/2020|20-03-22:0,England/NORT-295C46/2020|20-04-04:0)3675:1,(((USA/OR-PROV-023/2020|EPI_ISL_482307|2020-03-28:2,(USA/WA-S843/2020|EPI_ISL_463333|2020-04-22:0,USA/WA-S843/2020|MT642305.1|20-04-22:0)3679:2,USA/WA-S898/2020|MT642412.1|20-04-27:0,USA/OR-QDX-1274/2020|MW065331.1|20-03-16:0)3678:1,USA/UT-QDX-1870/2020|MW190618.1|20-03-16:2,USA/WA-QDX-290/2020|MW064452.1|20-03-20:4,USA/COVID19-AK141/2020|MT675289.1|20-03-23:1,(USA/WA-UW-2181/2020|MT345832.1|20-03-25:1,USA/WA-UW-1745/2020|MT326149.1|20-03-21:0,USA/FHCRC-2647/2020|MW593458.1|20-03-27:0)3680:1,USA/OR-OHSU-0245/2020|EPI_ISL_509080|2020-04-06:5,USA/OR-OHSU-0232/2020|EPI_ISL_509075|2020-04-03:1,USA/OR-OHSU-0215/2020|EPI_ISL_509072|2020-04-02:1,USA/OR-OHSU-0190/2020|EPI_ISL_509069|2020-03-28:1,(USA/FHCRC-7952/2020|MW593433.1|20-04-22:2,USA/OR-PROV-136/2020|EPI_ISL_482398|2020-05-01:2,USA/OR-PROV-066/2020|EPI_ISL_482345|2020-04-12:0,USA/OR-OHSU-0023/2020|EPI_ISL_437523|2020-04-07:0)3681:2,(USA/OR-PROV-015/2020|EPI_ISL_482302|2020-04-03:1,(USA/OR-OHSU-0012/2020|EPI_ISL_437521|2020-04-08:0,USA/OR-OHSU-0244/2020|EPI_ISL_509079|2020-04-06:0)3683:1)3682:1,USA/OR-PROV-123/2020|EPI_ISL_482387|2020-04-27:1,USA/OR-OHSU-0075/2020|EPI_ISL_468095|2020-04-23:1,USA/OR-OHSU-0067/2020|EPI_ISL_468091|2020-04-22:3,USA/OR-PROV-113/2020|EPI_ISL_482380|2020-04-25:2,USA/OR-PROV-112/2020|EPI_ISL_482379|2020-04-25:2,Canada/BC-BCCDC-3363/2020|EPI_ISL_969201|2020-08-24:3,USA/OR-PROV-009/2020|EPI_ISL_482297|2020-04-09:1,USA/OR-PROV-001/2020|EPI_ISL_482292|2020-04-01:3,USA/OR-PROV-229/2020|EPI_ISL_482464|2020-03-18:1,USA/OR-PROV-182/2020|EPI_ISL_482430|2020-05-13:2,(USA/OR-PROV-056/2020|EPI_ISL_482336|2020-04-10:0,USA/OR-PROV-064/2020|EPI_ISL_482343|2020-04-12:0,USA/OR-PROV-018/2020|EPI_ISL_482305|2020-04-06:0)3684:1,(USA/WA-UW-1272/2020|EPI_ISL_570816|2020-03-16:0,USA/WA-UW295/2020|MT259285.1|20-03-15:0)3685:1,(USA/UN-UW-1832/2020|EPI_ISL_424255|2020-03-16:0,USA/UNKNOWN-UW-1832/2020|MT326091.1|20-03-16:0)3686:3,USA/UT-QDX-1818/2020|MW190576.1|20-03-15:0,USA/OR-OSPHL00195/2020|EPI_ISL_1523525|2020-03-15:0,USA/ID-UW-6464/2020|EPI_ISL_570119|2020-04-02:0,USA/OR-OHSU-0193/2020|EPI_ISL_509070|2020-03-30:0,USA/WA-UW-8613/2020|EPI_ISL_776736|2020-05-06:0,USA/OR-PROV-052/2020|EPI_ISL_482332|2020-03-24:0,USA/OR-PROV-037/2020|EPI_ISL_482319|2020-03-26:0,USA/OR-PROV-033/2020|EPI_ISL_482316|2020-03-25:0,USA/MN-MDH-1295/2020|EPI_ISL_483015|2020-03-24:0,USA/OR-PROV-227/2020|EPI_ISL_482462|2020-03-25:0,USA/OR-PROV-222/2020|EPI_ISL_482457|2020-03-26:0,USA/OR-PROV-216/2020|EPI_ISL_482451|2020-03-09:0,USA/FHCRC-3032/2020|MW593313.1|20-03-26:0,USA/FHCRC-3678/2020|MW593486.1|20-03-25:0,USA/WA-UW324/2020|MT263404.1|20-03-24:0,USA/ID-UW-3892/2020|MT358709.1|20-03-26:0,USA/MI-QDX-1048/2020|MW065022.1|20-03-17:0,USA/UT-QDX-1861/2020|MW190610.1|20-03-15:0)3677:1,Scotland/EDB154/2020|20-03-23:0)3676:1,(Scotland/CVR1402/2020|20-04-01:1,England/BRIS-12234A/2020|FR996132.1|2020-03-21:2,(England/LEED-2A92B6/2020|OA971908.1|2020-04-07:0,England/LEED-2A83A5/2020|OA971717.1|2020-03-28:0)3688:2)3687:1,(England/NORT-283DC0/2020|OA965177.1|2020-04-04:0,England/NORT-295CDD/2020|OA965291.1|2020-04-03:1,England/NORT-299AB1/2020|OA966818.1|2020-04-27:1)3689:2,England/NORT-284E80/2020|20-03-27:1,England/NORT-283A8D/2020|20-04-02:1,England/LIVE-A99C2/2020|20-03-24:2,England/NORT-295BFE/2020|20-04-03:1,England/NORT-283CD2/2020|20-04-03:2,England/BRIS-1258EE/2020|20-03-29:3,England/NORT-28217A/2020|20-03-26:1,England/NORT-282101/2020|20-03-25:1,England/SHEF-CDE23/2020|20-04-10:1,England/NORT-295B0D/2020|20-04-03:2,Wales/PHWC-25A70/2020|20-03-23:1,USA/FHCRC-1580/2020|MW593169.1|20-03-19:1,Spain/CN-IBV-002597/2020|EPI_ISL_474913|2020-03-15:1,USA/OR-PROV-041/2020|EPI_ISL_482323|2020-03-18:1,USA/OR-PROV-231/2020|EPI_ISL_482466|2020-03-30:1,USA/OR-PROV-226/2020|EPI_ISL_482461|2020-04-07:4,USA/OR-PROV-224/2020|EPI_ISL_482459|2020-03-28:2,USA/OR-PROV-221/2020|EPI_ISL_482456|2020-03-27:1,Ireland/D-NVRL-20G34324/2020|EPI_ISL_1620703|2020-03-19:1,(England/LIVE-1D2D4B/2020|20-03-31:1,England/CAMB-74E49/2020|20-03-17:1,(England/LIVE-A686E/2020|20-03-15:1,England/NOTT-10F3E9/2020|20-04-02:1,Thailand/Bangkok-0061/2020|EPI_ISL_447003|2020-03-29:1,Australia/QLD1433/2020|EPI_ISL_849717|2020-03-11:3,England/LIVE-A6B29/2020|20-03-15:3,England/LIVE-A5F00/2020|20-03-21:0,Vietnam/VNHN_1863/2020|EPI_ISL_511897|2020-03-23:0,Cambodia/2004/2020|EPI_ISL_956388|2020-03-13:0,England/PHEC-103AA/2020|20-03-05:0,England/PHEC-1038C/2020|20-03-05:0)3691:1,England/NOTT-10E678/2020|20-03-24:1,((England/LIVE-A66CE/2020|20-03-19:1,England/NOTT-10DF7E/2020|20-03-14:0,England/NOTT-10E12C/2020|20-03-15:0)3693:1,(England/PHEC-187B5/2020|20-03-18:0,(Wales/PHWC-167F81/2020|20-04-19:0,Wales/PHWC-29186/2020|20-04-03:0)3695:2)3694:1,(England/PHEC-19611/2020|20-03-12:0,England/PHEC-1A689/2020|20-03-04:0)3696:2)3692:1,((England/SHEF-CC905/2020|20-03-31:2,England/SHEF-C00C0/2020|20-03-15:2,England/SHEF-C9A50/2020|20-03-22:1,England/NOTT-10E317/2020|20-03-14:1,England/SHEF-C01AF/2020|20-03-24:0,England/NOTT-10EA21/2020|20-03-29:0)3698:1,England/SHEF-C64CE/2020|20-03-31:2,(England/SHEF-D1ACE/2020|20-03-30:1,England/SHEF-D2BD9/2020|20-04-02:0)3699:1,England/SHEF-C6060/2020|20-03-26:1,England/BRIS-121E1D/2020|FR996431.1|2020-03-17:2,(England/SHEF-C9249/2020|20-03-26:0,England/SHEF-CA1F0/2020|20-03-30:0)3700:1,England/SHEF-C060A/2020|20-03-20:0,England/NOTT-10E10E/2020|20-03-14:0,England/SHEF-C2C60/2020|20-03-22:0,England/SHEF-CE129/2020|20-03-22:0,England/PHEC-11251/2020|20-03-20:0,England/SHEF-C774C/2020|20-03-19:0,England/SHEF-C46E8/2020|20-03-22:0,England/SHEF-D333A/2020|20-03-23:0)3697:1,Scotland/CVR285/2020|20-03-20:1,England/LIVE-A560B/2020|20-03-19:1,Australia/NSW585/2020|EPI_ISL_478697|2020-03-16:2,Australia/NSW582/2020|EPI_ISL_478694|2020-03-14:1,Australia/ACT0021/2020|EPI_ISL_498488|2020-03-14:1,India/MH-NIV-7558/2020|EPI_ISL_454549|2020-04-05:2,Australia/VIC82/2020|EPI_ISL_419794|2020-03-14:2,Australia/NSW80/2020|EPI_ISL_427690|2020-03-21:1,Australia/NSW176/2020|EPI_ISL_427734|2020-03-18:2,((Scotland/CVR200/2020|20-03-17:1,Scotland/GCVR-172299/2020|FR999251.1|2020-03-30:0)3702:1,Australia/VIC586/2020|EPI_ISL_426843|2020-03-24:2,(Scotland/CVR833/2020|20-03-27:0,Scotland/GCVR-171652/2020|FR999217.1|2020-03-29:0,Scotland/GCVR-17134C/2020|FR998545.1|2020-03-26:0)3703:1,Scotland/CVR991/2020|20-03-28:0,Scotland/CVR251/2020|20-03-19:0,Scotland/CVR101/2020|20-03-14:0)3701:1,(England/LOND-124D3AF/2020|20-03-26:0,Singapore/1028/2020|EPI_ISL_574513|2020-03-24:4,England/PHEC-10CEB/2020|20-03-18:1)3704:2,(England/SHEF-C8338/2020|20-04-01:1,(England/LEED-2AA30D/2020|OA971620.1|2020-03-30:1,England/LEED-2AA1D6/2020|OA971615.1|2020-04-04:2)3706:1,England/OXON-AF294/2020|20-03-23:1,England/NORT-28357D/2020|20-03-31:2,England/LIVE-A4C64/2020|20-03-12:1,Australia/ACT0071/2020|EPI_ISL_498531|2020-03-22:1,(Scotland/GCVR-1724C0/2020|FR999274.1|2020-03-30:3,England/NORT-284EAE/2020|20-04-23:3)3707:1,England/LEED-2A9966/2020|OA971501.1|2020-04-08:2,England/LEED-2A8F38/2020|OA971869.1|2020-04-04:1,England/LEED-2A893A/2020|OA971792.1|2020-04-03:2,England/LEED-2A93E0/2020|OA971454.1|2020-04-13:4,England/LIVE-A49C7/2020|20-03-13:3,England/LEED-2A8994/2020|OA971817.1|2020-04-03:4,England/LEED-2A82D5/2020|OA971450.1|2020-04-01:0,England/NORT-295B67/2020|OA965288.1|2020-04-03:0,England/NORT-28448E/2020|OA965209.1|2020-03-20:0,England/LEED-2A8EFF/2020|OA971864.1|2020-04-05:0,England/LEED-2A8BAD/2020|OA971834.1|2020-03-24:0,England/LEED-2A8B8F/2020|OA971826.1|2020-03-23:0,England/LEED-2A86E8/2020|OA971782.1|2020-03-25:0,England/LEED-2A8581/2020|OA971749.1|2020-03-18:0,Iceland/1316/2020|EPI_ISL_1586765|2020-04-01:0,England/CAMB-724A3/2020|FR996228.1|2020-03-23:0,England/CAMB-71CE8/2020|FR996183.1|2020-03-30:0,Ireland/D-20G48420/2020|EPI_ISL_848144|2020-04-04:0,England/NOTT-11287B/2020|20-04-18:0)3705:1,(((England/CAMB-805DC/2020|FR999582.1|2020-04-10:2,England/PHEC-16F0A/2020|20-03-31:1,England/PHEC-15AFB/2020|20-03-25:0,England/PHEC-12751/2020|20-03-27:0)3710:1,(England/CAMB-83973/2020|20-04-15:1,(England/CAMB-1AB868/2020|FR999442.1|2020-04-21:0,England/CAMB-826F5/2020|FR991822.1|2020-04-13:0)3712:2)3711:1,England/CAMB-8042A/2020|FR999570.1|2020-04-10:0)3709:1,England/OXON-B0E6F/2020|20-03-31:1,Wales/PHWC-243D0/2020|20-03-17:1,England/LIVE-A4F5C/2020|20-03-14:1,Scotland/CVR2307/2020|20-04-13:1,((England/BRIS-1282A1/2020|FR998674.1|2020-04-16:0,England/BRIS-1282CF/2020|FR998660.1|2020-04-16:0)3714:1,England/BRIS-128292/2020|FR998975.1|2020-04-16:0,England/BRIS-1282B0/2020|FR998972.1|2020-04-16:0,England/BRIS-1282ED/2020|FR998967.1|2020-04-16:0)3713:2,((England/20148055704/2020|EPI_ISL_466072|2020-04-01:0,England/PHEC-1DAA8/2020|20-04-01:0)3716:1,England/PHEC-10F2E/2020|20-02-25:0,England/201060007/2020|EPI_ISL_464357|2020-03-04:0,England/20099072004/2020|EPI_ISL_464221|2020-02-28:0,England/PHEC-1AFCA/2020|20-03-01:0,England/PHEC-10F3D/2020|20-02-28:0,England/PHEC-10F4C/2020|20-02-28:0,England/PHEC-1A962/2020|20-03-04:0)3715:1,England/OXON-AF5C8/2020|20-04-09:1,England/OXON-ACC11/2020|20-04-05:1,England/OXON-ADDD1/2020|20-04-07:1,((England/CAMB-8040C/2020|FR999566.1|2020-04-09:2,England/CAMB-74474/2020|20-03-19:0,England/CAMB-720AF/2020|FR995852.1|2020-03-28:0,England/CAMB-767D3/2020|FR995748.1|2020-03-30:0,England/CAMB-7CAC5/2020|FR994668.1|2020-04-05:0,England/CAMB-77A15/2020|FR996080.1|2020-04-01:0,England/PHEC-126FA/2020|20-03-26:0,England/PHEC-12065/2020|20-03-26:0,England/PHEC-1DB78/2020|20-04-03:0)3718:4,England/LOND-124C67A/2020|20-03-11:1,England/BRIS-124C7A/2020|20-03-26:1,(Wales/PHWC-2C88E/2020|20-04-01:1,(Scotland/EDB5514/2020|OA964161.1|2020-04-21:0,Scotland/EDB5516/2020|OA964410.1|2020-04-21:1)3720:2,England/LOND-124D0C6/2020|20-03-17:0,Australia/VIC13741/2020|EPI_ISL_563820|2020-03-24:0,Ireland/OY-NVRL-MPH73865/2020|EPI_ISL_767826|2020-03-14:0,Ireland/D-NVRL-20G43510/2020|EPI_ISL_681925|2020-03-25:0,England/PHEC-17FFA/2020|20-03-13:0,AUS/VIC13741/2020|MW155387.1|20-03-24:0)3719:1,England/CAMB-77426/2020|FR995986.1|2020-04-01:1,England/PHEC-14F75/2020|20-03-22:2,England/PHEC-1809C/2020|20-03-13:2,England/LOND-124C364/2020|OA967230.1|2020-04-11:2,(England/PRIN-254BCBF/2020|OA967305.1|2020-04-29:0,England/PRIN-254BB49/2020|OA967303.1|2020-04-26:0,England/PRIN-254BD07/2020|OA967297.1|2020-05-01:0)3721:2,(England/NORW-EDA29/2020|20-03-20:0,England/NORW-EE466/2020|20-03-24:0)3722:1,England/CAMB-751E5/2020|FR996756.1|2020-03-14:0,England/CAMB-7283E/2020|FR996264.1|2020-03-23:0,England/PHEC-18418/2020|20-03-15:0,England/NORW-EE493/2020|20-03-24:0,England/LOND-124D05D/2020|20-03-12:0,England/LOND-124D08A/2020|20-03-13:0,England/NORW-ED92C/2020|20-03-22:0)3717:1,(England/LIVE-A63F4/2020|20-03-19:2,England/LIVE-A6B0B/2020|20-03-16:0,(England/LIVE-AA1BA/2020|20-03-23:1,England/LIVE-A57F9/2020|20-03-20:0,England/LIVE-A5762/2020|20-03-20:0)3724:1)3723:3,((USA/CA-QDX-815/2020|MW064804.1|20-03-23:1,USA/UT-QDX-1804/2020|MW190566.1|20-03-14:1,England/CAMB-7A3DB/2020|FR994849.1|2020-04-02:1,USA/AZ-QDX-2448/2020|MW191175.1|20-03-16:0,England/CAMB-764EB/2020|FR995719.1|2020-03-30:0,USA/AZ-QDX-1054/2020|MW064990.1|20-03-17:0)3726:1,(England/LIVE-A7760/2020|20-03-27:1,England/LIVE-A4D07/2020|20-03-12:1,England/LIVE-A4A6A/2020|20-03-13:0,England/LIVE-A5076/2020|20-03-14:0)3727:1,(Canada/ON-PHL-20-80093/2020|EPI_ISL_1170325|2020-03:0,England/PHEC-198DF/2020|20-03-11:0)3728:4)3725:1,(England/LIVE-A77BB/2020|20-03-27:0,England/LIVE-A9A38/2020|20-03-24:1,England/LIVE-1D29ED/2020|20-03-29:3)3729:1,(England/LIVE-A9968/2020|20-03-23:1,Scotland/EDB086/2020|20-03-21:1,England/NORT-28449D/2020|20-03-20:1,England/BRIS-122E49/2020|20-04-04:1,(Iceland/850/2020|EPI_ISL_1586583|2020-03-30:1,Iceland/1471/2020|EPI_ISL_1586222|2020-03-26:1,Iceland/773/2020|EPI_ISL_1586484|2020-04-06:1,Iceland/975/2020|EPI_ISL_1585949|2020-04-03:1,Iceland/920/2020|EPI_ISL_1585988|2020-04-14:1,Iceland/1350/2020|EPI_ISL_1586087|2020-04-02:0,Iceland/1349/2020|EPI_ISL_1586086|2020-04-02:0,Iceland/1351/2020|EPI_ISL_1586084|2020-04-02:0,Iceland/1070/2020|EPI_ISL_1586266|2020-03-25:0,Iceland/827/2020|EPI_ISL_1586773|2020-04-12:0,Iceland/1381/2020|EPI_ISL_1586455|2020-04-03:0,Iceland/689/2020|EPI_ISL_1586189|2020-03-28:0,Iceland/976/2020|EPI_ISL_1585948|2020-04-04:0,Iceland/673/2020|EPI_ISL_1586678|2020-03-27:0,Iceland/683/2020|EPI_ISL_1586191|2020-03-28:0,Iceland/684/2020|EPI_ISL_1586190|2020-03-28:0,Iceland/1408/2020|EPI_ISL_1586654|2020-04-02:0,Iceland/1491/2020|EPI_ISL_1586145|2020-03-26:0,Iceland/1538/2020|EPI_ISL_1586645|2020-04-05:0,Iceland/682/2020|EPI_ISL_1586133|2020-03-28:0,Iceland/680/2020|EPI_ISL_1586132|2020-03-28:0,Iceland/1537/2020|EPI_ISL_1586642|2020-04-05:0,Iceland/1532/2020|EPI_ISL_1586862|2020-04-05:0,Iceland/1380/2020|EPI_ISL_1586389|2020-04-03:0)3731:1,Scotland/GCVR-16FBA3/2020|OA966227.1|2020-03-22:1,England/ALDP-9EDCC0/2020|OA990160.1|2020-05-08:6,England/PHEC-13459/2020|20-03-18:1,NewZealand/20VR3169/2020|EPI_ISL_579459|2020-03-24:2,(Australia/VIC203/2020|EPI_ISL_419898|2020-03-19:0,AUS/VIC203/2020|MT451104.1|20-03-19:0)3732:1,England/LIVE-A8FA3/2020|20-03-26:0,Iceland/1382/2020|EPI_ISL_1586456|2020-04-03:0,NewZealand/20VR3175/2020|EPI_ISL_579464|2020-03-25:0,Iceland/256/2020|EPI_ISL_417584|2020-03-17:0,Ireland/D-20G33451/2020|EPI_ISL_848127|2020-03-19:0,Northern_Ireland/NIRE-FB1AB/2020|20-03-23:0,England/PHEC-17938/2020|20-03-12:0,England/LIVE-A927C/2020|20-03-25:0,USA/MN-MDH-1425/2020|MT892991.1|20-03-24:0)3730:3,((England/LEED-2A9939/2020|OA971498.1|2020-04-11:0,England/LEED-2A8150/2020|OA971701.1|2020-04-26:2)3734:1,England/LOND-D6FF7/2020|20-04-03:1,(Australia/VIC172/2020|EPI_ISL_419869|2020-03-18:0,(Australia/VIC171/2020|EPI_ISL_419868|2020-03-18:0,AUS/VIC171/2020|MT451074.1|20-03-18:0)3736:2)3735:1,Portugal/PT0515/2020|EPI_ISL_454239|2020-03-20:1,(Scotland/CVR1805/2020|20-04-07:1,Scotland/CVR2491/2020|20-04-14:1,Scotland/CVR2109/2020|20-04-10:2,Scotland/GCVR-170486/2020|FR998168.1|2020-03-23:1,(Scotland/CVR3480/2020|20-05-11:0,Scotland/CVR3284/2020|20-05-01:0,Scotland/CVR3106/2020|20-04-25:0,Scotland/CVR3138/2020|20-04-26:0)3738:1,Scotland/CVR132/2020|20-03-16:0,Scotland/CVR2279/2020|20-04-12:0,Scotland/CVR1525/2020|20-04-03:0,Scotland/CVR2395/2020|20-04-13:0,Scotland/CVR2027/2020|20-04-09:0)3737:1,England/PHEC-1E904/2020|20-04-20:2,England/PORT-2D1A80/2020|20-04-03:1,England/PHEC-12E10/2020|20-03-18:1,England/PHEC-183DF/2020|20-03-14:1,England/PHEC-1ABB7/2020|20-03-04:0,England/CAMB-84963/2020|FR996799.1|2020-03-07:0,England/CAMB-84848/2020|FR996795.1|2020-03-04:0,Scotland/CVR465/2020|20-03-23:0,England/PHEC-1A2C1/2020|20-03-09:0,England/PHEC-1096C/2020|20-03-16:0)3733:1,((Scotland/EDB2550/2020|OA966161.1|2020-04-23:0,Scotland/EDB2139/2020|OA966130.1|2020-04-20:0)3740:1,Scotland/EDB1037/2020|20-04-06:0,Scotland/EDB2358/2020|20-04-22:0,Scotland/EDB3708/2020|20-04-28:0)3739:1,(England/SHEF-BFFD6/2020|20-03-25:1,England/CAMB-80EE0/2020|20-04-17:1,England/NORT-284354/2020|OA965558.1|2020-03-19:1,England/NORT-295E8C/2020|OA965297.1|2020-03-31:1,England/LOND-126034C/2020|OA967522.1|2020-03-15:2,England/LOND-126035B/2020|OA967512.1|2020-03-15:1,England/PHEC-134B3/2020|20-03-20:1,(England/CAMB-7F646/2020|FR999520.1|2020-04-09:0,England/CAMB-75E2A/2020|FR995656.1|2020-03-29:0,England/CAMB-755F8/2020|20-03-17:0,England/CAMB-7591A/2020|20-03-31:0,England/CAMB-755F8/2020|EPI_ISL_425412|2020-03-17:0)3742:1,England/NORT-2844F7/2020|OA965208.1|2020-03-22:0,England/NORT-283FD9/2020|OA965185.1|2020-04-24:0,England/NORT-283AC9/2020|OA965162.1|2020-04-02:0,England/NORT-281621/2020|OA965077.1|2020-03-17:0,England/NORT-283759/2020|OA964986.1|2020-03-31:0,England/NORT-2832EF/2020|OA964979.1|2020-03-30:0,Japan/PG-1322/2020|EPI_ISL_684930|2020-04:0,England/PHEC-18490/2020|20-03-15:0,England/GSTT-265E359/2020|20-03-12:0,England/NORT-294DF9/2020|20-03-29:0,England/PHEC-1B433/2020|20-04-01:0)3741:1,(England/CAMB-7717A/2020|FR995969.1|2020-04-01:1,England/CAMB-75A80/2020|FR995607.1|2020-03-29:1,England/CAMB-76269/2020|FR995704.1|2020-03-30:0,England/CAMB-765CA/2020|FR995919.1|2020-03-29:0)3743:2,England/CAMB-73D10/2020|20-04-02:1,((England/CAMB-1ACB04/2020|20-04-24:2,England/BRIS-124E1A/2020|FR993831.1|2020-03-26:0,(England/CAMB-7A405/2020|FR995547.1|2020-04-02:0,England/CAMB-77F8F/2020|FR995071.1|2020-03-31:0)3746:1)3745:1,(England/CAMB-75A26/2020|FR995594.1|2020-03-29:1,England/CAMB-7905D/2020|FR994831.1|2020-04-03:3)3747:1,Canada/ON-PHL-20-90010-v2/2020|EPI_ISL_1335266|2020-03:0)3744:1,Northern_Ireland/NIRE-FB40C/2020|20-03-17:1,((Australia/SAP272/2020|EPI_ISL_467991|2020-03-25:2,England/PHEC-18955/2020|20-03-29:1)3749:1,(England/CAMB-78A32/2020|20-04-06:3,England/PHEC-12B19/2020|20-04-02:0,England/GSTT-6784/2020|EPI_ISL_560737|2020-03-30:0,England/PHEC-15D6B/2020|20-03-24:0)3750:2,(Germany/BY-MVP-0032/2020|EPI_ISL_437231|2020-03-25:1,Germany/BY-MVP-0055/2020|EPI_ISL_437254|2020-03-17:0,Germany/BY-MVP-V2011395/2020|EPI_ISL_420903|2020-03-14:0,Germany/BY-MVP-0001/2020|EPI_ISL_437359|2020-03-14:0)3751:2,England/CAMB-72485/2020|FR995879.1|2020-03-24:2)3748:1,((DRC/158/2020|EPI_ISL_417950|2020-03-20:1,GRC/35_36913/2020|MT459837.1|20-03-29:0,Greece/35/2020|EPI_ISL_434459|2020-03-29:0)3753:1,GRC/52_37266/2020|MT459924.1|20-04-01:0,(Greece/47/2020|EPI_ISL_434462|2020-03-23:0,GRC/47_36060/2020|MT459844.1|20-03-23:0)3754:1)3752:1,England/BIRM-61C45/2020|20-03-25:1,(Vietnam/VNHN_0985/2020|EPI_ISL_435316|2020-03-17:1,(England/CAMB-81A27/2020|FR994254.1|2020-04-11:0,England/CAMB-760BA/2020|FR995907.1|2020-03-30:0)3756:1,England/LOND-D6BA8/2020|20-03-27:0,England/PHEC-16650/2020|20-03-28:0)3755:1,((USA/NY-QDX-2661/2020|MW191392.1|20-03-15:0,USA/NY-QDX-2530/2020|MW191261.1|20-03-16:1)3758:2,(England/NORT-29596D/2020|OA965278.1|2020-04-01:1,England/NORT-284688/2020|OA965005.1|2020-03-22:1,England/NORT-284451/2020|OA965197.1|2020-03-20:1,(England/PHEC-111FA/2020|20-03-19:0,England/PHEC-1179E/2020|20-03-27:0)3760:1,England/NORT-284503/2020|20-03-21:0,Ireland/CO-NVRL-20G35021/2020|EPI_ISL_1620733|2020-03-19:0)3759:1,USA/MD-MDH-0019/2020|MT704121.1|20-04-01:1,(Australia/VIC18/2020|EPI_ISL_419737|2020-03-07:1,Australia/VIC12/2020|EPI_ISL_416518|2020-03-16:2,(Australia/VIC47/2020|EPI_ISL_419759|2020-03-12:0,AUS/VIC47/2020|MT450962.1|20-03-12:0)3762:1,(Australia/VIC21/2020|EPI_ISL_419740|2020-03-09:0,AUS/VIC21/2020|MT450936.1|20-03-09:0)3763:1,(Australia/VIC116/2020|EPI_ISL_419721|2020-03-19:0,AUS/VIC116/2020|MT451025.1|20-03-19:0)3764:3,AUS/VIC23/2020|MT450938.1|20-03-09:0,Australia/VIC23/2020|EPI_ISL_419743|2020-03-09:0,Australia/VIC127/2020|EPI_ISL_419729|2020-03-20:0,AUS/VIC127/2020|MT451034.1|20-03-20:0,AUS/VIC18/2020|MT450933.1|20-03-07:0)3761:3,(USA/OH-PLMI-J4BFF-5173/2020|EPI_ISL_983343|2020-03:1,USA/OH-PLMI-J4BFF-5227/2020|EPI_ISL_956028|2020-03:2,USA/OH-PLMI-J4BFF-5243/2020|EPI_ISL_956009|2020-03:0,USA/OH-UHTL-5/2020|MW590337.1|20-04-06:2)3765:1,USA/NY-NYCPHL-000443/2020|EPI_ISL_631917|2020-03-31:3,USA/OH-PLMI-J4BFF-5236/2020|EPI_ISL_956112|2020-03:1,USA/OH-PLMI-J6GLK-5263/2020|EPI_ISL_956198|2020-03:1,USA/NY-AECOM_032/2020|EPI_ISL_826614|2020-04-15:2,USA/OH-PLMI-J4BFF-5185/2020|EPI_ISL_956202|2020-03:2,(USA/OH-PLMI-J4BFF-5214/2020|EPI_ISL_956045|2020-03:1,USA/OH-PLMI-J48PD-5288/2020|EPI_ISL_956186|2020-04:1,USA/OH-PLMI-J6JJ7-5141/2020|EPI_ISL_956042|2020-03:1)3766:1,(USA/AR-QDX-532/2020|MW064559.1|20-03-18:1,USA/AR-QDX-679/2020|MW064706.1|20-03-18:0,USA/TX-HMH01/2020|EPI_ISL_434712|2020-03-16:1)3767:3,(USA/MN-MDH-1317/2020|EPI_ISL_495616|2020-03-24:1,(Canada/QC-JUS-V5241888/2020|EPI_ISL_890586|2020-03-23:1,Canada/QC-JUS-V5261877/2020|EPI_ISL_890693|2020-03-24:0,Canada/QC-JUS-V5242174/2020|EPI_ISL_890489|2020-03-23:0,Canada/QC-JUS-V5262824/2020|EPI_ISL_890508|2020-03-25:0,Canada/QC-LSPQ-L00229384/2020|EPI_ISL_535892|2020-03-20:0,Canada/QC-JUS-V5271990/2020|EPI_ISL_890792|2020-03-24:0,Canada/QC-LSPQ-L00236781/2020|EPI_ISL_536148|2020-03-25:0,Canada/QC-LSPQ-L00236657/2020|EPI_ISL_536146|2020-03-25:0)3769:1,Canada/QC-LSPQ-L00213733/2020|EPI_ISL_535720|2020-03-10:0,Canada/QC-LSPQ-L00241610/2020|EPI_ISL_536285|2020-03-28:0,Canada/QC-LSPQ-L00241433/2020|EPI_ISL_536279|2020-03-27:0,Canada/QC-LSPQ-L00224827/2020|EPI_ISL_535825|2020-03-17:0,Canada/QC-LSPQ-L00224795/2020|EPI_ISL_535823|2020-03-11:0,Canada/QC-LSPQ-L00242214/2020|EPI_ISL_536311|2020-03-29:0,USA/MN-MDH-92/2020|EPI_ISL_460073|2020-03-15:0,Canada/QC-LSPQ-L00237372/2020|EPI_ISL_536178|2020-03-25:0)3768:1,(Canada/AB-79394/2020|EPI_ISL_854461|2020-03-15:0,Canada/AB-26347/2020|EPI_ISL_805906|2020-03:0)3770:1,USA/MA-QDX-1448/2020|MW190254.1|20-03-16:0,USA/MO-MSPHL-000047/2020|EPI_ISL_1362598|2020-04-02:0,USA/OH-PLMI-J4BFF-5244/2020|EPI_ISL_956116|2020-03:0,Aruba/AW-RIVM-10122/2020|EPI_ISL_547449|2020-03-22:0,Aruba/AW-RIVM-10101/2020|EPI_ISL_547445|2020-03-13:0,USA/OH-PLMI-J6JH6-022/2020|EPI_ISL_956258|2020-04:0,USA/OH-PLMI-J6GLK-5262/2020|EPI_ISL_956058|2020-03:0)3757:1,England/BIRM-61D8E/2020|20-03-26:1,England/SHEF-C730C/2020|20-03-20:1,(England/NOTT-10E450/2020|20-03-22:0,England/PHEC-13996/2020|20-03-11:1)3771:1,((((England/BRIS-127A5F/2020|FR998910.1|2020-04-15:0,England/BRIS-1299F6/2020|FR996611.1|2020-04-01:1)3775:1,England/BRIS-12406F/2020|OA966877.1|2020-04-08:1)3774:1,England/BRIS-130C3F/2020|OA966682.1|2020-03-23:0)3773:1,England/BRIS-130CF3/2020|OA967026.1|2020-03-24:1,England/BRIS-130E66/2020|OA967112.1|2020-03-24:1,England/BRIS-1261B5/2020|FR997906.1|2020-04-09:2,England/BRIS-124E74/2020|FR993842.1|2020-03-26:2,(England/BRIS-1301B8/2020|OA966609.1|2020-04-11:0,England/BRIS-1284E7/2020|FR998987.1|2020-04-17:0)3776:1,England/BRIS-130F54/2020|OA967123.1|2020-03-24:0,England/BRIS-12A290/2020|FR996643.1|2020-04-16:0,England/BRIS-121EB3/2020|FR996434.1|2020-03-19:0)3772:2,(Australia/NSW266/2020|EPI_ISL_451531|2020-03-28:1,(England/CAMB-752A6/2020|FR996758.1|2020-03-16:0,England/PHEC-109C6/2020|20-03-16:0)3778:1,England/CAMB-7FA95/2020|FR999548.1|2020-04-08:0,England/PHEC-182D2/2020|20-03-14:0,England/PHEC-11804/2020|20-03-28:0,England/GSTT-265DE59/2020|20-03-28:0)3777:1,((England/CAMB-746D8/2020|20-03-29:0,England/CAMB-7C1B1/2020|20-04-13:1)3780:1,England/PHEC-1491D/2020|20-03-23:1,(England/PHEC-163C2/2020|20-03-27:0,England/PHEC-16368/2020|20-03-27:0)3781:1,England/CAMB-750D9/2020|FR996742.1|2020-03-15:0,England/CAMB-77550/2020|FR996006.1|2020-04-01:0,England/GSTT-265D24E/2020|20-03-16:0,England/PHEC-17DD2/2020|20-03-13:0)3779:1,(England/NOTT-10EF31/2020|20-03-30:1,England/CAMB-78540/2020|20-03-27:0,England/PHEC-1DC39/2020|20-03-31:2,England/CAMB-74E58/2020|20-03-18:1,England/CAMB-1AB68C/2020|FR999163.1|2020-04-22:2,England/PHEC-14D5D/2020|20-03-24:2)3782:1,(England/LIVE-AA33C/2020|20-03-23:0,England/CAMB-75A44/2020|FR995605.1|2020-03-29:1,England/CAMB-72045/2020|FR996202.1|2020-03-28:1,England/CAMB-71ADF/2020|FR996160.1|2020-04-01:2,England/CAMB-72D6C/2020|FR996451.1|2020-03-23:3,(England/CAMB-1ABC3F/2020|FR999468.1|2020-04-20:0,England/CAMB-78C87/2020|FR995112.1|2020-04-03:0,England/CAMB-78CC3/2020|FR995111.1|2020-04-03:0,England/CAMB-837B5/2020|FR991924.1|2020-04-15:0,England/CAMB-76D59/2020|20-03-30:0)3784:1)3783:1,((England/GSTT-265E298/2020|20-03-31:1,England/GSTT-265D721/2020|20-03-24:1,England/CAMB-75385/2020|FR996771.1|2020-03-18:1,England/CAMB-7F8B9/2020|FR999539.1|2020-04-08:1,England/CAMB-80BAD/2020|FR994179.1|2020-04-10:0,England/CAMB-843A1/2020|FR991945.1|2020-04-16:0,England/GSTT-265DBAD/2020|20-03-27:0,England/GSTT-265D19C/2020|20-03-14:0)3786:2,England/CAMB-7DBC1/2020|FR994768.1|2020-04-05:1,England/LIVE-A5A5A/2020|20-03-17:0,NewZealand/20VR0988/2020|EPI_ISL_456173|2020-03-18:0,England/LOND-124DB4D/2020|20-03-23:0)3785:1,USA/MA_MGH_00569/2020|MT520215.1|20-03-22:1,England/LOND-124D0F3/2020|20-03-18:3,England/OXON-AEAF7/2020|20-04-09:2,(Scotland/EDB1171/2020|20-04-07:2,Scotland/EDB409/2020|20-03-30:0)3787:1,England/LOND-D5FDA/2020|20-04-20:2,(England/LOND-D3516/2020|20-03-27:1,Scotland/EDB108/2020|20-03-22:0,(England/CAMB-7418C/2020|FR996571.1|2020-03-19:0,England/CAMB-73E0E/2020|FR996541.1|2020-03-19:0)3789:1)3788:1,(USA/MN-MDH-1447/2020|MT893013.1|20-03-26:1,((USA/MN-MDH-1783/2020|MW136849.1|20-04-13:0,USA/MN-CDC-6517/2020|MT967971.1|20-04-13:0)3792:1,USA/MN-MDH-1753/2020|MW136821.1|20-04-10:0,USA/MN-MDH-1690/2020|MW052665.1|20-04-08:0,USA/MN-MDH-1795/2020|MW136861.1|20-04-14:0,USA/MN-CDC-6215/2020|MT967929.1|20-05-15:0,USA/MN-CDC-6214/2020|MT967928.1|20-04-24:0,USA/MN-MDH-1782/2020|MW136848.1|20-04-13:0,USA/MN-MDH-1748/2020|MW136816.1|20-04-10:0)3791:1,USA/MN-MDH-87/2020|EPI_ISL_460070|2020-03-18:1,(USA/MN-MDH-1445/2020|MT893011.1|20-03-26:1,USA/MN-MDH-289/2020|EPI_ISL_450758|2020-03-31:2,USA/MN-MDH-387/2020|EPI_ISL_437367|2020-04-08:1,USA/MN-MDH-1820/2020|MW136886.1|20-04-15:3,(USA/MN-MDH-1792/2020|MW136858.1|20-04-14:0,USA/MN-MDH-1674/2020|MW052649.1|20-04-06:0)3794:1,USA/MN-MDH-1784/2020|MW136850.1|20-04-14:0,USA/MN-MDH-1312/2020|EPI_ISL_495611|2020-03-23:0,USA/MN-MDH-304/2020|EPI_ISL_450769|2020-03-31:0,USA/MN-MDH-288/2020|EPI_ISL_450757|2020-03-31:0,USA/MN-MDH-287/2020|EPI_ISL_450756|2020-03-31:0,USA/MN-MDH-472/2020|EPI_ISL_437375|2020-04-12:0,USA/MN-MDH-1785/2020|MW136851.1|20-04-14:0,USA/MN-MDH-1448/2020|MT893014.1|20-03-26:0,USA/MN-MDH-1659/2020|MW052634.1|20-04-02:0,USA/MN-MDH-1734/2020|MW086893.1|20-04-10:0,USA/MN-MDH-1660/2020|MW052635.1|20-04-02:0,USA/MN-MDH-1703/2020|MW052678.1|20-04-10:0)3793:1,(USA/MN-MDH-1661/2020|MW052636.1|20-04-03:0,USA/MN-MDH-1668/2020|MW052643.1|20-04-04:0,USA/MN-MDH-1760/2020|MW136828.1|20-04-11:0)3795:1,USA/MN-MDH-1443/2020|MT893009.1|20-03-25:0,USA/MN-MDH-1313/2020|EPI_ISL_495612|2020-03-25:0)3790:1,(England/CAMB-838A3/2020|FR991930.1|2020-04-15:2,England/LOND-D6285/2020|OA963908.1|2020-04-21:3,England/PHEC-1419D/2020|20-03-22:1,(England/SHEF-C0260/2020|20-03-27:0,England/SHEF-CD47C/2020|20-03-21:0)3797:1)3796:1,USA/WI-UW-25/2020|MT706146.1|20-03-23:1,(France/10011AS/2020|MT470159.1|20-03:2,France/10010LA/2020|MT470145.1|20-03:2,France/10027AA/2020|MT470100.1|20-03:1,Portugal/PT0153/2020|EPI_ISL_453869|2020-03-28:1,(France/ARA-SC382/2020|EPI_ISL_660355|2020-03-14:0,France/ARA-SC305/2020|EPI_ISL_649943|2020-03-23:2)3799:1,France/ARA-9476/2020|EPI_ISL_509004|2020-03-16:1,France/PAC-IHU-0116/2020|EPI_ISL_569316|2020-03-24:3,France/10050RA/2020|MT470122.1|20-03:1,(Portugal/PT0036/2020|EPI_ISL_418021|2020-03-16:0,Portugal/PT0036a/2020|EPI_ISL_511189|2020-03-15:0)3800:1,(France/NAQ-SC254/2020|EPI_ISL_645175|2020-03-11:0,France/NAQ-SC264/2020|EPI_ISL_663214|2020-03-23:0)3801:1,France/40006SG/2020|MT470108.1|20-03:0,France/ARA-SC125/2020|EPI_ISL_700389|2020-04-14:0,France/IDF_PSL_62/2020|EPI_ISL_1015088|2020-03-20:0,Portugal/PT0035/2020|EPI_ISL_418020|2020-03-16:0,Portugal/PT0043/2020|EPI_ISL_421446|2020-03-18:0,Portugal/PT1509a/2020|EPI_ISL_511468|2020-03-13:0,Germany/HE-ChVir-W1535-2009/2020|EPI_ISL_753725|2020-05-13:0,Belgium/DV-0324117/2020|EPI_ISL_420374|2020-03-24:0,France/50004CS/2020|MT470152.1|20-03:0,France/5003KM/2020|MT470139.1|20-03:0)3798:1,(England/PHEC-15F92/2020|20-03-25:1,England/CAMB-758E0/2020|20-03-19:0)3802:1,England/LOND-D3A9F/2020|20-04-06:3,GRC/221_33038/2020|MT459889.1|20-03-12:1,England/NOTT-10F176/2020|20-03-31:1,(England/NOTT-10E186/2020|20-03-18:1,(England/PHEC-21E87/2020|20-05-07:2,(England/PHEC-21E96/2020|20-05-07:1,England/PHEC-2231E/2020|20-05-07:0)3805:1)3804:1)3803:1,(Portugal/PT0512/2020|EPI_ISL_454236|2020-03-20:2,England/PHEC-162B6/2020|20-03-26:2,England/LOND-124C777/2020|20-03-14:0,England/PHEC-185AC/2020|20-03-15:0,England/PHEC-15FCF/2020|20-03-27:0)3806:1,England/EXET-13737F/2020|20-03-27:1,((England/SHEF-C9953/2020|20-03-25:0,England/SHEF-C0127/2020|20-03-25:0)3808:1,England/PHEC-1AE54/2020|20-03-04:0,Iceland/537/2020|EPI_ISL_424557|2020-03-27:0,Canada/NS_60/2020|EPI_ISL_482476|2020-03-17:0)3807:1,(England/CAMB-80DD4/2020|FR994161.1|2020-04-10:1,England/CAMB-7D824/2020|FR994964.1|2020-04-06:0,England/PHEC-1F9C7/2020|20-03-29:0)3809:1,((England/SHEF-BFEF7/2020|20-03-25:2,England/SHEF-C0549/2020|20-03-26:1,England/SHEF-C0039/2020|20-03-22:1,England/SHEF-D17E5/2020|20-03-24:1,England/SHEF-C2565/2020|20-03-26:1,England/SHEF-CFB48/2020|20-03-24:3,(Australia/VIC697/2020|EPI_ISL_426989|2020-03-28:0,Australia/VIC685/2020|EPI_ISL_426980|2020-03-28:0,Australia/VIC13885/2020|EPI_ISL_562105|2020-03-28:0,Australia/VIC572/2020|EPI_ISL_426832|2020-03-25:0,AUS/VIC697/2020|MT451488.1|20-03-28:0,AUS/VIC685/2020|MT451481.1|20-03-28:0,AUS/VIC13885/2020|MW155391.1|20-03-28:0)3812:3,England/SHEF-C00B1/2020|20-03-21:0,England/SHEF-C6200/2020|20-04-10:0,England/SHEF-CC862/2020|20-03-26:0,England/SHEF-C7F9F/2020|20-03-23:0,England/SHEF-D2465/2020|20-03-23:0,England/PHEC-1242D/2020|20-03-27:0,England/SHEF-C00EE/2020|20-03-22:0,England/SHEF-C0682/2020|20-03-25:0,England/SHEF-C0066/2020|20-03-21:0,England/SHEF-C04E2/2020|20-03-24:0,England/SHEF-C6C7B/2020|20-03-25:0,England/SHEF-C002A/2020|20-03-23:0,England/SHEF-C0075/2020|20-03-23:0,England/SHEF-C000C/2020|20-03-22:0)3811:1,((England/PHEC-22DB6/2020|20-04-13:1,England/PHEC-22DA7/2020|20-04-13:1,England/PHEC-22DC5/2020|20-04-13:1,England/PHEC-1FBA3/2020|20-04-19:1,England/PHEC-1FBB2/2020|20-04-13:2,England/PHEC-1E4D6/2020|20-04-13:1,England/PHEC-1E412/2020|20-04-13:0,England/PHEC-1E38E/2020|20-04-13:0,England/PHEC-1E48B/2020|20-04-13:0,England/PHEC-1E47C/2020|20-04-13:0,England/PHEC-1E52E/2020|20-04-13:0,England/PHEC-1E421/2020|20-04-13:0,England/PHEC-1E4F4/2020|20-04-13:0,England/PHEC-1E49A/2020|20-04-13:0,England/PHEC-1E4B8/2020|20-04-13:0,England/PHEC-1E4E5/2020|20-04-13:0,England/PHEC-1E37F/2020|20-04-13:0,England/PHEC-207D8/2020|20-04-13:0,England/PHEC-22D7A/2020|20-04-13:0)3814:1,England/PHEC-22D98/2020|20-04-13:0,England/PHEC-1E3AC/2020|20-04-13:0,England/PHEC-1E3F7/2020|20-04-13:0)3813:1,Canada/ON-PHL-20-80878/2020|EPI_ISL_966008|2020-03:2,England/PHEC-19B4F/2020|20-03-12:0)3810:1,(England/OXON-B2744/2020|20-04-10:1,England/CAMB-75B8D/2020|FR995615.1|2020-03-28:0,England/CAMB-80CAA/2020|FR994200.1|2020-04-10:1)3815:2,(Ireland/D-NVRL-MPF91857/2020|EPI_ISL_767717|2020-03-19:2,Switzerland/BE-ETHZ-100377/2020|EPI_ISL_574928|2020-03-20:0,England/PHEC-103B9/2020|20-03-06:0)3816:1,(USA/MD-MDH-0027/2020|MT704127.1|20-04-04:1,USA/MD-MDH-0028/2020|MT704128.1|20-04-04:1,Northern_Ireland/NIRE-106FEE/2020|20-03-30:0,USA/MD-MDH-0022/2020|MT742088.1|20-04-01:0)3817:1,((England/LOND-D420F/2020|20-04-06:1,England/GSTT-265D93A/2020|20-03-26:0,England/GSTT-265DA37/2020|20-03-26:0,England/GSTT-265DB9E/2020|20-03-27:0)3819:1,England/LOND-124DAE6/2020|20-03-24:1,England/PORT-2D2F17/2020|20-04-07:1,England/CAMB-725DD/2020|FR996239.1|2020-03-24:1,England/LEED-2A9052/2020|OA971889.1|2020-04-03:1,England/PHEC-19471/2020|20-03-10:1,England/GSTT-265D439/2020|20-03-22:0,Thailand/Bangkok-CONI-0212/2020|EPI_ISL_512862|2020-03-18:0,England/GSTT-265DAFB/2020|20-03-27:0)3818:1,(England/CAMB-730BD/2020|FR996498.1|2020-03-21:0,England/CAMB-1ABD3C/2020|FR999186.1|2020-04-21:1)3820:1,(Scotland/CVR114/2020|20-03-13:0,Scotland/CVR07/2020|20-03-09:1,(Scotland/CVR133/2020|20-03-16:0,Scotland/CVR37/2020|20-03-13:0,Scotland/CVR42/2020|20-03-13:0)3822:1)3821:1,(Wales/PHWC-24FEB/2020|20-03-20:1,England/BRIS-1225F9/2020|FR995353.1|2020-04-04:1,Wales/PHWC-2532A/2020|20-03-25:0,England/BRIS-124A34/2020|20-03-25:0)3823:1,(England/CAMB-744A1/2020|20-03-20:0,England/CAMB-7408F/2020|FR996561.1|2020-03-18:1)3824:1,(England/NOTT-10E1A4/2020|20-03-19:1,(England/LIVE-A9D20/2020|20-03-24:2,England/NOTT-10DE9F/2020|20-03-16:0)3826:1,England/NOTT-110224/2020|20-04-11:0,England/NOTT-1112F6/2020|20-05-11:1,(England/NOTT-111BA0/2020|20-06-02:0,England/NOTT-111663/2020|20-05-19:0)3827:1)3825:1,(England/GSTT-265DF65/2020|20-03-29:1,(England/CAMB-7A809/2020|FR995292.1|2020-04-02:0,(USA/CA-CZB-1270/2020|EPI_ISL_454607|2020-03-19:0,USA/CA-CZB-1270/2020|MT533204.1|20-03-19:0)3830:1)3829:1,(Portugal/PT0971/2020|EPI_ISL_511520|2020-03-28:1,Portugal/PT0137/2020|EPI_ISL_453853|2020-03-26:0)3831:1,England/CAMB-846F3/2020|FR996785.1|2020-03-10:1,England/PHEC-10AF0/2020|20-03-17:2)3828:1,England/SHEF-CED9E/2020|20-04-01:4,((England/BRIS-121C13/2020|FR996401.1|2020-03-18:1,England/BRIS-1853258/2020|OA966357.1|2020-04-02:1)3833:1,(England/SHEF-CC6D1/2020|20-04-10:4,Canada/ON-OICR-SLB2832/2020|EPI_ISL_538358|2020-04-03:1,England/PHEC-134A4/2020|20-03-20:0,England/PHEC-106ED/2020|20-03-15:0)3834:1,((England/BRIS-128A8B/2020|FR997229.1|2020-04-13:0,England/BRIS-12F547/2020|OA964913.1|2020-04-09:1)3836:1,Wales/PHWC-31B41/2020|20-04-11:1,(((England/BRIS-12EC8F/2020|OA964851.1|2020-04-22:1,England/BRIS-12EC9E/2020|OA964849.1|2020-04-22:0)3839:1,England/BRIS-122DD3/2020|FR995463.1|2020-04-03:0,England/BRIS-1294C8/2020|FR997319.1|2020-04-20:0)3838:2,England/BRIS-124F80/2020|FR993847.1|2020-03-26:0)3837:1,(England/BRIS-127239/2020|FR998595.1|2020-04-24:2,(England/BRIS-129510/2020|FR997331.1|2020-04-19:0,England/BRIS-1292A0/2020|FR997299.1|2020-04-19:0)3841:4,England/BRIS-12CCFA/2020|FR999639.1|2020-04-18:0,England/BRIS-123376/2020|FR994350.1|2020-04-05:0,England/BRIS-1253ED/2020|FR993905.1|2020-03-28:0,England/BRIS-1251E3/2020|FR993855.1|2020-03-27:0,England/BRIS-1253FC/2020|FR993621.1|2020-03-27:0,England/BRIS-1263CE/2020|FR997916.1|2020-04-10:0,England/BRIS-125E37/2020|20-03-30:0)3840:2,England/BRIS-122EC1/2020|FR995468.1|2020-04-03:1,England/BRIS-123C02/2020|FR994463.1|2020-04-07:1,England/BRIS-123710/2020|FR994398.1|2020-04-06:1,England/BRIS-12580C/2020|FR993931.1|2020-03-29:1,England/BRIS-123CA8/2020|OA966831.1|2020-04-07:2,England/BRIS-128362/2020|FR998984.1|2020-04-16:2,(England/BRIS-12FD6D/2020|OA966921.1|2020-04-10:0,England/BRIS-12A175/2020|FR996892.1|2020-04-16:0)3842:1,(England/BRIS-1309B0/2020|OA966665.1|2020-03-12:0,England/BRIS-1309A1/2020|OA967015.1|2020-03-12:0)3843:1,(England/BRIS-128371/2020|FR998675.1|2020-04-16:0,England/BRIS-128335/2020|FR998980.1|2020-04-16:0)3844:3,(England/BRIS-12839F/2020|FR998979.1|2020-04-16:0,England/BRIS-128353/2020|FR998978.1|2020-04-16:0)3845:1,(England/BRIS-128380/2020|FR998983.1|2020-04-16:0,England/BRIS-128344/2020|FR998976.1|2020-04-16:0)3846:1,(England/TFCI-2707EE4/2020|20-04-19:0,England/TFCI-26FA261/2020|EPI_ISL_816774|2020-04-19:0)3847:1,England/BRIS-13077A/2020|OA966657.1|2020-04-12:0,England/BRIS-130BD8/2020|OA967031.1|2020-03-16:0,England/BRIS-12FA2A/2020|OA964947.1|2020-04-03:0,England/BRIS-12E627/2020|OA964807.1|2020-04-20:0,England/BRIS-1853917/2020|OA966725.1|2020-04-16:0,England/BRIS-1853443/2020|OA966721.1|2020-04-07:0,England/BRIS-130B8D/2020|OA966694.1|2020-03-13:0,England/BRIS-130C7B/2020|OA966691.1|2020-03-22:0,England/BRIS-130B7E/2020|OA966680.1|2020-03-13:0,England/BRIS-123C20/2020|FR994472.1|2020-04-07:0,England/BRIS-123C11/2020|FR994465.1|2020-04-07:0,England/BRIS-1278BF/2020|FR998631.1|2020-04-01:0,England/BRIS-123868/2020|FR998324.1|2020-04-07:0,England/BRIS-126030/2020|FR997139.1|2020-04-09:0,England/BRIS-12A184/2020|FR996637.1|2020-04-15:0,England/BRIS-12A227/2020|FR996636.1|2020-04-16:0,England/BRIS-121EA4/2020|FR996435.1|2020-03-19:0,England/BRIS-121D2F/2020|FR996429.1|2020-03-19:0,England/BRIS-121C8C/2020|FR996421.1|2020-03-18:0,England/BRIS-121BAD/2020|FR996405.1|2020-03-17:0,England/BRIS-121F1A/2020|FR996103.1|2020-03-19:0,England/BRIS-121E4A/2020|FR996090.1|2020-03-19:0,England/BRIS-121D3E/2020|FR996083.1|2020-03-20:0,England/PORT-2D26C7/2020|20-03-27:0,England/BRIS-125031/2020|20-03-26:0,England/BRIS-125EBF/2020|20-03-30:0,England/BRIS-12522C/2020|20-03-27:0,England/BRIS-121B8F/2020|20-03-17:0,England/BRIS-12563F/2020|20-03-28:0)3835:2,(England/BRIS-12559C/2020|FR993878.1|2020-03-28:0,England/BRIS-12F95A/2020|OA964939.1|2020-03-31:1,(England/BRIS-1279CB/2020|FR998914.1|2020-04-02:0,England/BRIS-126AAB/2020|FR997164.1|2020-04-10:0)3849:2)3848:1,England/TFCI-2704940/2020|20-04-19:2,Ireland/D-NVRL-AIIDV1116v1/2020|EPI_ISL_644214|2020-03-31:2,England/BRIS-122544/2020|FR995332.1|2020-04-04:4,England/BRIS-12E34E/2020|FR999938.1|2020-04-22:2,(England/CAMB-7912D/2020|FR995133.1|2020-04-03:2,England/CAMB-1AB31C/2020|FR999410.1|2020-04-19:5,England/CAMB-822E2/2020|FR991769.1|2020-04-14:3,(England/CAMB-75B14/2020|FR995613.1|2020-03-29:0,England/CAMB-78F9D/2020|20-04-03:0)3851:1,England/CAMB-7AC76/2020|20-04-08:0,England/CAMB-762E1/2020|FR995700.1|2020-03-30:0,England/CAMB-78188/2020|FR995094.1|2020-04-01:0,England/CAMB-78B3F/2020|FR995086.1|2020-04-03:0,England/BRIS-124CD4/2020|20-03-26:0)3850:3,(England/BRIS-125013/2020|FR993854.1|2020-03-26:0,England/BRIS-124FF9/2020|FR993850.1|2020-03-27:0,England/BRIS-124BB9/2020|FR993818.1|2020-03-25:0,England/BRIS-125602/2020|20-03-27:0,England/BRIS-125329/2020|20-03-27:0)3852:1,England/BRIS-122D97/2020|FR995466.1|2020-04-03:0,England/BRIS-121C5F/2020|FR996400.1|2020-03-17:0)3832:1,(Scotland/EDB773/2020|20-04-03:1,Scotland/GCVR-16FB49/2020|OA966211.1|2020-03-20:0)3853:1,((Wales/PHWC-27AD8/2020|20-03-30:2,Wales/PHWC-251E4/2020|20-03-25:0,Wales/PHWC-251D5/2020|20-03-25:0,Wales/PHWC-273CE/2020|20-03-31:0,Wales/PHWC-264DB/2020|20-03-28:0)3855:1,Scotland/CVR278/2020|20-03-20:0,Wales/PHWC-27A6F/2020|20-03-30:1)3854:1,(Wales/PHWC-2ADCD/2020|20-04-06:1,Wales/PHWC-2581C/2020|20-03-25:0,Wales/PHWC-2D4B6/2020|20-04-04:0,Wales/PHWC-168D3B/2020|20-04-01:0,Wales/PHWC-2F399/2020|20-04-06:0)3856:1,(England/PHEC-1AEEB/2020|20-03-04:1,England/CAMB-7C49A/2020|FR994616.1|2020-04-05:0,England/PHEC-17895/2020|20-03-12:0)3857:1,England/LOND-124DCE0/2020|20-03-22:1,(England/CAMB-75033/2020|FR996739.1|2020-03-16:0,England/PHEC-122E7/2020|20-03-24:1)3858:1,England/PHEC-1F00E/2020|20-04-03:1,England/GSTT-265DA0A/2020|20-03-26:1,(England/PHEC-124F0/2020|20-03-27:1,England/PHEC-16535/2020|20-03-28:1,(England/PHEC-15879/2020|20-03-24:0,England/PHEC-124E1/2020|20-03-27:0)3860:1)3859:1,(England/NOTT-10F237/2020|20-04-01:0,England/NOTT-10EC94/2020|20-03-28:1)3861:1,England/NORT-289AE1/2020|20-04-03:2,England/LIVE-9E27A/2020|20-04-03:1,England/PHEC-1EF7B/2020|20-03-30:1,England/PHEC-1F01D/2020|20-04-04:2,(England/PHEC-14582/2020|20-03-23:0,(England/CAMB-81113/2020|20-04-19:1,(England/CAMB-7AA7C/2020|20-04-07:1,England/CAMB-1AC427/2020|OA965813.1|2020-04-21:0,England/CAMB-83287/2020|FR993683.1|2020-04-14:0)3864:1,England/PHEC-14485/2020|20-03-22:1,England/CAMB-1AC67C/2020|OA965845.1|2020-04-23:0,England/CAMB-7A696/2020|FR995555.1|2020-04-03:0)3863:3)3862:1,((England/LIVE-A68E6/2020|20-03-15:1,DEU/NRW-35/2020|MT582465.1|20-03-16:1,(Sweden/20-08154/2020|EPI_ISL_430852|2020-03-11:1,Finland/20MS8E9/2020|EPI_ISL_1231283|2020-03-20:2,England/LOND-1260C8D/2020|OA967557.1|2020-03-17:1,England/OXON-AF2A3/2020|20-03-24:0,England/OXON-AF188/2020|20-03-24:0)3867:1,((Scotland/GCVR-171124/2020|FR998518.1|2020-03-27:2,(Northern_Ireland/NIRE-10202B/2020|20-03-23:0,Northern_Ireland/NIRE-107299/2020|20-03-31:0)3870:1,Northern_Ireland/NIRE-104047/2020|20-04-08:0,Ireland/D-20G31545/2020|EPI_ISL_848112|2020-03-17:0)3869:1,England/SHEF-D227A/2020|20-04-02:3,Germany/HH-hpi-p2057/2020|EPI_ISL_775754|2020-03-21:0,Finland/14M20/2020|EPI_ISL_418405|2020-03-14:0,Germany/HH-hpi-p2174/2020|EPI_ISL_776404|2020-03-21:0)3868:1,Austria/CeMM0597/2020|EPI_ISL_583609|2020-03-15:1,(Austria/CeMM0910/2020|EPI_ISL_583763|2020-04-05:0,(Wales/PHWC-15CAD9/2020|20-03-27:0,Wales/PHWC-27962/2020|EPI_ISL_431919|2020-03-01:0,Wales/PHWC-2C6DF/2020|20-03-31:0,Wales/PHWC-25C2F/2020|20-03-25:0,Wales/PHWC-2C6B1/2020|20-03-31:0,Wales/PHWC-15C7B4/2020|20-03-30:0,Wales/PHWC-168F80/2020|20-04-01:0)3872:1)3871:1,(CzechRepublic/FNHK-089/2020|EPI_ISL_895823|2020-03-28:0,CzechRepublic/FNHK-06001/2020|EPI_ISL_895825|2020-03-25:1)3873:1,(Netherlands/NA_120/2020|EPI_ISL_422667|2020-03-16:0,Netherlands/NA_99/2020|LR878170.1|20-03-17:0)3874:1,Germany/BW-FR0066/2020|EPI_ISL_852739|2020-03-09:0,Switzerland/BS-UHB-42194578/2020|EPI_ISL_528165|2020-03-17:0,Switzerland/BL-UHB-42190998/2020|EPI_ISL_528084|2020-03-14:0,Austria/CeMM0601/2020|EPI_ISL_583612|2020-03-18:0,Australia/NSW36/2020|EPI_ISL_417394|2020-03-10:0)3866:1,Netherlands/NH-RIVM-10241/2020|EPI_ISL_804416|2020-03-22:1,(POL/PL_MCB_6/2020|MW273788.1|20-04-07:1,POL/PL_MCB_31/2020|MW273813.1|20-04-19:1)3875:1,CzechRepublic/FNHK-073/2020|EPI_ISL_895828|2020-03-27:0,CzechRepublic/FNHK-090/2020|EPI_ISL_895817|2020-03-28:0)3865:1,Northern_Ireland/NIRE-FB1F6/2020|20-03-24:2,(England/GSTT-265E526/2020|20-03-31:1,England/PHEC-1492C/2020|20-03-23:1,(England/PHEC-109D5/2020|20-03-18:0,England/PHEC-13204/2020|20-03-18:0)3877:4)3876:1,(England/PHEC-17DF0/2020|20-03-12:1,England/PHEC-14661/2020|20-03-23:0,England/GSTT-265D2B7/2020|20-03-17:0)3878:2,Scotland/CVR123/2020|20-03-13:1,(England/NORT-294B68/2020|20-03-28:1,England/LIVE-A6215/2020|20-03-21:1,(Wales/PHWC-28837/2020|20-04-01:1,Wales/PHWC-15C839/2020|20-04-09:3)3880:1,NewZealand/20VR2003/2020|EPI_ISL_579199|2020:2,Wales/PHWC-27188/2020|20-03-30:0,Wales/PHWC-2C6EE/2020|20-03-31:0)3879:2,(England/GSTT-5217/2020|EPI_ISL_560663|2020-03-19:0,(Wales/PHWC-366B4/2020|20-05-02:0,Wales/PHWC-16287C/2020|20-05-28:1)3882:2)3881:2,England/CAMB-741F5/2020|20-03-20:1,England/GSTT-265E395/2020|20-03-13:1,England/PHEC-14BDB/2020|20-03-23:1,England/CAMB-74043/2020|20-03-18:1,(England/PHEC-14E78/2020|20-03-23:1,England/PHEC-157E5/2020|20-03-21:0)3883:1,((England/TFCI-2707DC9/2020|20-04-09:0,England/TFCI-26FA559/2020|EPI_ISL_816821|2020-04-09:0)3885:1,(England/GSTT-6697/2020|EPI_ISL_561369|2020-03-29:0,England/GSTT-265E429/2020|20-03-29:0)3886:5)3884:1,England/NORT-28264E/2020|20-03-27:1,((England/PHEC-165DB/2020|20-03-29:1,England/GSTT-265DCE6/2020|20-03-20:0,England/GSTT-5496/2020|EPI_ISL_561365|2020-03-20:0,England/GSTT-4721/2020|EPI_ISL_561363|2020-03-15:0,England/GSTT-265D1BA/2020|20-03-15:0)3888:3,(England/CAMB-74456/2020|20-03-20:1,England/CAMB-75AEA/2020|FR995895.1|2020-03-30:1)3889:2,England/CAMB-75376/2020|FR996772.1|2020-03-14:0)3887:1,England/NOTT-10F440/2020|20-04-02:1,England/GSTT-265D17E/2020|20-03-14:1,(England/LOND-126093B/2020|OA967548.1|2020-04-04:1,England/PHEC-16016/2020|20-03-20:0,England/GSTT-265D211/2020|20-03-15:0)3890:4,(England/SHEF-C0743/2020|20-03-22:1,England/SHEF-C0655/2020|20-03-12:0)3891:1,England/PRIN-254BA79/2020|20-04-27:1,(Australia/QLD1321/2020|EPI_ISL_849676|2020-03-24:1,Germany/HH-hpi-p1684/2020|EPI_ISL_776095|2020-03-18:1,Netherlands/NA_21/2020|LR878087.1|20-03-08:0,Australia/VIC187/2020|EPI_ISL_419883|2020-03-19:0,Australia/VIC186/2020|EPI_ISL_419882|2020-03-19:0,Australia/VIC332/2020|EPI_ISL_426641|2020-03-18:0,NewZealand/20VR1291/2020|EPI_ISL_579122|2020-03-21:0,Netherlands/NA_21/2020|EPI_ISL_415478|2020-03-08:0,Australia/SAP388/2020|EPI_ISL_492153|2020-03-21:0,Australia/SAP382/2020|EPI_ISL_492147|2020-03-21:0,AUS/VIC186/2020|MT451088.1|20-03-19:0,AUS/VIC187/2020|MT451089.1|20-03-19:0)3892:1,England/PRIN-254BB58/2020|20-04-20:3,England/GSTT-265E113/2020|20-03-30:2,England/GSTT-265D3B4/2020|20-03-18:3,England/GSTT-265E061/2020|20-03-30:1,(England/GSTT-265E0BC/2020|20-03-30:0,((England/CAMB-7D5D2/2020|FR994950.1|2020-04-06:1,England/PHEC-1EDEA/2020|20-04-01:0,England/PHEC-14810/2020|20-03-23:0,England/PHEC-15ADD/2020|20-03-25:0,England/PHEC-13705/2020|20-03-20:0,England/PHEC-1581F/2020|20-03-24:0,England/PHEC-124C3/2020|20-03-26:0)3895:1,England/PHEC-1376F/2020|20-03-21:0)3894:1)3893:1,(England/CAMB-73AFB/2020|20-03-30:4,(England/CAMB-7F9C5/2020|FR999540.1|2020-04-09:0,England/CAMB-76C5C/2020|FR995809.1|2020-03-30:0,England/BRIS-124D77/2020|FR993843.1|2020-03-26:0)3897:1)3896:1,((USA/NY-QDX-2533/2020|MW191262.1|20-03-16:1,(Scotland/CVR1416/2020|20-04-01:0,Scotland/GCVR-172BDA/2020|20-04-06:0)3900:1)3899:1,England/PHEC-19AAC/2020|20-03-11:0)3898:1,(England/GSTT-5761/2020|EPI_ISL_560711|2020-03-23:1,England/PHEC-1128E/2020|20-03-19:0,England/GSTT-265E465/2020|20-03-31:0)3901:1,England/LIVE-A5B57/2020|20-03-17:1,England/LOND-1260142/2020|20-03-17:1,England/LIVE-A5CDC/2020|20-03-18:1,England/LIVE-A64E2/2020|20-03-18:1,England/LIVE-A8019/2020|20-03-26:1,England/SHEF-C6534/2020|20-03-20:1,England/PHEC-1EBA4/2020|20-04-16:2,(NewZealand/20VR1998/2020|EPI_ISL_579197|2020:0,England/PHEC-1098A/2020|20-03-17:1,England/PHEC-18973/2020|20-03-29:1)3902:1,England/PHEC-1AF7F/2020|20-03-07:2,(England/LCST-24DC461/2020|20-04-08:1,England/LCST-24DB30B/2020|20-04-02:0)3903:2,England/PHEC-1F666/2020|20-03-25:1,England/LOND-125F9F3/2020|20-04-29:1,Northern_Ireland/NIRE-10401A/2020|20-04-09:1,England/LOND-125028E/2020|20-03-19:1,(Scotland/EDB966/2020|20-04-06:0,Scotland/EDB1179/2020|20-04-08:3,(Scotland/EDB1268/2020|20-04-09:0,Scotland/EDB1269/2020|20-04-09:0)3905:1)3904:1,England/TFCI-27045B5/2020|20-04-10:1,GRC/260_32216/2020|MT459918.1|20-03-10:1,England/NOTT-10E1FF/2020|20-03-20:2,USA/MI-QDX-365/2020|MW064406.1|20-03-23:3,England/GSTT-265D606/2020|20-03-23:2,ISR/hCov-19-Israel-CVL-n3030/2020|MW672634.1|20-03-08:1,ISR/hCov-19-Israel-CVL-n3782/2020|MW672669.1|20-03-10:1,Ireland/D-20G41875/2020|EPI_ISL_848097|2020-03-26:1,USA/MN-MDH-1321/2020|EPI_ISL_495620|2020-03-25:1,(Germany/BY-MVP-0077/2020|EPI_ISL_437272|2020-03-30:1,England/GSTT-265D31E/2020|20-03-18:0)3906:2,Portugal/PT0177/2020|EPI_ISL_453893|2020-03-28:1,Portugal/PT0176/2020|EPI_ISL_453892|2020-03-28:1,Portugal/PT0502/2020|EPI_ISL_454226|2020-03-17:1,(Portugal/PT0498/2020|EPI_ISL_454222|2020-03-11:0,Portugal/PT0511/2020|EPI_ISL_454235|2020-03-19:1)3907:1,Nigeria/LA-CV262/2020|EPI_ISL_729946|2020-04-05:2,(Ireland/D-NVRL-MPA54621/2020|EPI_ISL_671343|2020-05-02:5,Scotland/EDB6812/2020|20-03-28:2,(Ireland/KE-NVRL-AIIDV0094v1/2020|EPI_ISL_644213|2020-04-15:0,Ireland/D-NVRL-20G48724/2020|EPI_ISL_681887|2020-04-04:0)3909:2,Ireland/D-NVRL-20G48663/2020|EPI_ISL_708515|2020-04-03:0,Ireland/D-SVUH-R9596/2020|EPI_ISL_596676|2020-04-29:0)3908:1,Portugal/PT1375/2020|EPI_ISL_511334|2020-03-25:1,Singapore/988/2020|EPI_ISL_548996|2020-03-20:1,Portugal/PT1278/2020|EPI_ISL_511239|2020-03-23:1,SouthKorea/S1/2020|EPI_ISL_485392|2020-03-25:1,((SouthKorea/A7/2020|EPI_ISL_485391|2020-04-17:2,SouthKorea/A6/2020|EPI_ISL_485390|2020-04-06:0)3911:1,SouthKorea/S5/2020|EPI_ISL_485396|2020-04-01:0)3910:2,Portugal/PT1271/2020|EPI_ISL_511232|2020-03-20:2,(USA/OR-PROV-002/2020|EPI_ISL_482293|2020-04-01:1,USA/OR-PROV-048/2020|EPI_ISL_482329|2020-03-23:0,USA/OR-PROV-053/2020|EPI_ISL_482333|2020-03-25:0)3912:1,England/GSTT-5446/2020|EPI_ISL_560684|2020-03-20:1,Australia/NSW82/2020|EPI_ISL_427805|2020-03-20:1,Portugal/PT0154/2020|EPI_ISL_453870|2020-03-27:1,Portugal/PT1119/2020|EPI_ISL_511666|2020-03-30:1,(Nigeria/OG007-CV22/2020|EPI_ISL_455412|2020-03-29:0,England/LOND-D37D4/2020|20-03-31:1,(Nigeria/ED07-CV160/2020|EPI_ISL_527878|2020-03-31:0,Nigeria/ED03-CV157/2020|EPI_ISL_527875|2020-03-26:0)3914:3)3913:1,USA/MN-MDH-319/2020|EPI_ISL_450777|2020-03-30:1,SouthKorea/KCDC2197/2020|EPI_ISL_506991|2020-04-02:2,(Canada/QC-JUS-V5271356/2020|EPI_ISL_890729|2020-03-26:1,Canada/QC-JUS-V5290907/2020|EPI_ISL_890848|2020-03-27:0)3915:2,(Thailand/CU-SI2011343-NT/2020|EPI_ISL_1296450|2020-04-02:4,Spain/PV-IBV-000867/2020|EPI_ISL_452688|2020-03-25:0,ESP/HUD-65067673/2020|MT655132.1|20-03-27:0)3916:1,England/GSTT-6843/2020|EPI_ISL_560739|2020-03-31:2,Taiwan/NCKUH-007/2020|EPI_ISL_493202|2020-03-20:2,Canada/BC_24258528/2020|EPI_ISL_463207|2020-03:1,Ireland/WH-NVRL-20G48616/2020|EPI_ISL_708519|2020-04-04:4,Ireland/D-NVRL-20G42748/2020|EPI_ISL_708512|2020-03-27:1,Ireland/D-20G31565/2020|EPI_ISL_848161|2020-03-17:2,England/GSTT-5340/2020|EPI_ISL_560672|2020-03-19:1,(Ireland/KE-20G48374/2020|EPI_ISL_848150|2020-04-04:0,Ireland/KE-20G48053/2020|EPI_ISL_848168|2020-04-04:1)3917:1,Ireland/D-20G32750/2020|EPI_ISL_848126|2020-03-18:1,Australia/NSW89/2020|EPI_ISL_427776|2020-03-23:2,Ireland/D-20G31598/2020|EPI_ISL_848116|2020-03-17:2,Iceland/411/2020|EPI_ISL_424435|2020-03-19:1,Ireland/D-NVRL-20G44423/2020|EPI_ISL_605080|2020-03-28:1,Germany/HH-hpi-p2151/2020|EPI_ISL_776383|2020-03-28:2,Australia/VIC556/2020|EPI_ISL_426817|2020-03-25:1,(Brazil/ES-225/2020|EPI_ISL_415128|2020-02-29:0,(Netherlands/NH-RIVM-10102/2020|EPI_ISL_547500|2020:0,Netherlands/NH-RIVM-10315/2020|EPI_ISL_636563|2020:0)3919:1)3918:1,Canada/QC-LSPQ-L00231814/2020|EPI_ISL_535964|2020-03-20:1,Portugal/PT1396/2020|EPI_ISL_511355|2020-03-27:1,Canada/MB-NML-621/2020|EPI_ISL_582291|2020-03-27:1,Finland/17MS2D5/2020|EPI_ISL_1219744|2020-03-17:1,USA/MO-MSPHL-000471/2020|EPI_ISL_1392832|2020-03-28:1,Ireland/D-NVRL-20G34281/2020|EPI_ISL_1620704|2020-03-19:1,England/BRIS-125D3A/2020|20-03-30:1,England/CAMB-7CCB0/2020|20-04-05:1,England/PHEC-1FCDD/2020|20-04-19:3,England/LIVE-99D9C/2020|20-04-13:1,(England/TBSD-248872F/2020|20-04-19:1,England/EXET-135DEC/2020|20-04-09:0,England/BRIS-1224CF/2020|FR995340.1|2020-04-04:0,England/EXET-135E61/2020|20-04-10:0)3920:2,(England/BRIS-124FEA/2020|20-03-26:1,England/CAMB-739A3/2020|20-04-01:0)3921:1,(England/GSTT-5424/2020|EPI_ISL_560681|2020-03-20:0,England/BIRM-61DF7/2020|20-03-26:1,England/OXON-B0F6C/2020|20-03-28:6)3922:1,Scotland/EDB227/2020|20-03-26:3,((Ireland/LS-NVRL-20Z06376/2020|EPI_ISL_671385|2020-04-16:1,(Ireland/LS-NVRL-20Z06636/2020|EPI_ISL_671381|2020-04-18:2,Ireland/LS-NVRL-20Z06375/2020|EPI_ISL_681898|2020-04-16:0,Ireland/LS-NVRL-20Z06652/2020|EPI_ISL_671400|2020-04-18:1)3925:1,Ireland/D-20G48610/2020|EPI_ISL_848101|2020-04-04:0)3924:1,Ireland/D-NVRL-MPZ11628/2020|EPI_ISL_767777|2020-04-12:1)3923:2,(England/CAMB-7CA5C/2020|FR994661.1|2020-04-05:2,England/CAMB-77541/2020|FR996018.1|2020-04-01:1,England/CAMB-80C22/2020|FR994202.1|2020-04-10:3,England/CAMB-84E37/2020|20-03-13:0,England/CAMB-7286B/2020|FR996262.1|2020-03-23:0)3926:2,(England/NOTT-10EA5E/2020|20-03-29:1,England/CAMB-72898/2020|FR996263.1|2020-03-24:1)3927:1,((England/CAMB-72467/2020|FR996217.1|2020-03-24:0,England/CAMB-7CC83/2020|FR994688.1|2020-04-05:2,(England/CAMB-83472/2020|FR991899.1|2020-04-15:0,England/CAMB-834CD/2020|FR990255.1|2020-04-15:0)3930:4)3929:1,((England/CAMB-1ABBAB/2020|FR999470.1|2020-04-20:1,England/CAMB-1ABA17/2020|FR999460.1|2020-04-21:0,England/CAMB-759A1/2020|FR995600.1|2020-03-31:0,England/CAMB-79E26/2020|FR995511.1|2020-04-02:0,England/CAMB-7A57B/2020|FR994856.1|2020-04-02:0,England/CAMB-78364/2020|20-04-03:0)3932:1,(England/CAMB-78865/2020|20-04-06:3,(England/CAMB-82103/2020|20-04-21:1,England/NORW-EB0CF/2020|20-05-04:2,England/CAMB-842D1/2020|FR991931.1|2020-04-16:1,England/CAMB-80132/2020|FR999829.1|2020-04-09:1,England/CAMB-7CBB3/2020|FR999798.1|2020-04-05:0,England/CAMB-78DB1/2020|FR995113.1|2020-04-02:0,England/CAMB-842B3/2020|FR993726.1|2020-04-16:0,England/CAMB-1AA562/2020|FR991760.1|2020-04-17:0,England/CAMB-7C175/2020|20-04-12:0)3934:1,England/CAMB-800DB/2020|FR999563.1|2020-04-09:1,England/CAMB-72977/2020|FR996270.1|2020-03-23:0)3933:1,England/CAMB-720FA/2020|FR995861.1|2020-03-28:2,England/CAMB-75974/2020|FR995593.1|2020-03-31:1,England/CAMB-75992/2020|FR995591.1|2020-03-31:1,England/CAMB-1ABD1E/2020|FR999242.1|2020-04-21:1,England/CAMB-1ABB32/2020|FR999197.1|2020-04-20:1,England/CAMB-7FF0F/2020|FR999814.1|2020-04-08:1,England/CAMB-1ABB6F/2020|FR999474.1|2020-04-19:0,England/CAMB-1AB23D/2020|FR999411.1|2020-04-20:0,England/CAMB-7DBFE/2020|FR995007.1|2020-04-06:0,England/CAMB-7D00E/2020|FR994715.1|2020-04-06:0,England/CAMB-7BA11/2020|FR994549.1|2020-04-03:0,England/CAMB-7BC66/2020|FR994480.1|2020-04-04:0,England/CAMB-818A5/2020|FR994257.1|2020-04-12:0,England/CAMB-816E7/2020|FR994250.1|2020-04-11:0,England/CAMB-816AB/2020|FR994215.1|2020-04-12:0,England/CAMB-7F39A/2020|FR994115.1|2020-04-08:0,England/CAMB-82288/2020|FR993743.1|2020-04-13:0,England/CAMB-72731/2020|FR996252.1|2020-03-23:0)3931:1)3928:1,(England/PHEC-15EE0/2020|20-03-25:1,Scotland/EDB5732/2020|20-04-09:0,England/GSTT-265DD4D/2020|20-03-20:0)3935:1,(England/CAMB-76E29/2020|FR995935.1|2020-04-01:0,(England/CAMB-81F82/2020|20-04-21:0,England/CAMB-1AC9BF/2020|OA965890.1|2020-04-22:0,England/CAMB-845AB/2020|FR993739.1|2020-04-17:0)3937:3)3936:1,(England/GSTT-265D28A/2020|20-03-16:1,England/GSTT-265D378/2020|20-03-17:1,England/CAMB-72995/2020|FR996277.1|2020-03-23:1,(Australia/VIC788/2020|EPI_ISL_427063|2020-03-31:0,AUS/VIC788/2020|MT451552.1|20-03-31:0)3939:2)3938:1,((England/CAMB-766D6/2020|FR995744.1|2020-03-30:1,England/CAMB-7C7A0/2020|FR994482.1|2020-04-05:1,England/CAMB-1AB640/2020|FR999437.1|2020-04-22:0,England/CAMB-75D69/2020|FR995638.1|2020-03-29:0,England/CAMB-7C4A9/2020|FR994890.1|2020-04-05:0,England/PHEC-1288B/2020|20-03-31:0)3941:1,England/PHEC-1EC0B/2020|20-04-16:1,((England/CAMB-7AA30/2020|20-04-08:1,England/PHEC-15C40/2020|20-03-25:2,(England/PHEC-20F49/2020|20-04-16:0,England/PHEC-20F94/2020|20-04-16:0)3944:1)3943:1,(England/PHEC-20D7C/2020|20-04-15:0,England/PHEC-1C39F/2020|20-04-15:0,England/PHEC-20D5E/2020|20-04-15:0)3945:1)3942:1,(England/PHEC-23070/2020|20-04-16:0,England/PHEC-20F2B/2020|20-04-16:0)3946:3,England/CAMB-74C21/2020|20-03-16:0,Germany/NW-HHU-170/2020|EPI_ISL_602492|2020-03-22:0,Germany/NW-HHU-194/2020|EPI_ISL_602468|2020-04-02:0)3940:1,(England/LOND-124D266/2020|20-03-26:0,(England/CAMB-7C10C/2020|20-04-13:0,England/CAMB-1AAC30/2020|FR999137.1|2020-04-19:0)3948:1)3947:1,((England/CAMB-1AC24B/2020|20-04-30:0,England/CAMB-1AB5DA/2020|FR999154.1|2020-04-21:1)3950:2,England/CAMB-75B6F/2020|FR995622.1|2020-03-29:0,England/CAMB-81A36/2020|FR994260.1|2020-04-12:3,(England/CAMB-75B50/2020|FR995621.1|2020-03-28:0,England/CAMB-71E6A/2020|FR996179.1|2020-03-28:0)3951:1)3949:1,(England/LOND-D5620/2020|20-04-16:1,England/BRIS-12FD8B/2020|OA966593.1|2020-04-10:4)3952:1,(((England/PHEC-2090F/2020|20-04-14:1,England/LOND-D5778/2020|20-04-17:1,England/PHEC-15C22/2020|20-03-25:1,England/LOND-1260C41/2020|OA967563.1|2020-03-18:0)3955:1,England/CAMB-7683A/2020|FR995753.1|2020-03-30:1)3954:1,Scotland/GCVR-170091/2020|FR998165.1|2020-03-23:3)3953:1,(England/SHEF-D283C/2020|20-04-23:0,England/LIVE-A99B3/2020|20-03-24:2)3956:1,(England/SHEF-CF340/2020|20-03-28:1,England/CAMB-7EE5E/2020|FR994098.1|2020-04-08:0)3957:1,((Wales/PHWC-2F171/2020|20-04-06:1,Wales/PHWC-2B245/2020|20-04-08:0)3959:1,(England/CAMB-79B01/2020|20-03-26:0,England/NORW-E8262/2020|20-04-08:0,England/NORW-E8262/2020|EPI_ISL_449130|2020-04-08:0)3960:2,(Australia/VIC428/2020|EPI_ISL_426728|2020-03-25:0,Australia/VIC426/2020|EPI_ISL_426726|2020-03-25:0)3961:1)3958:1,(England/CAMB-1AB8A4/2020|FR999171.1|2020-04-21:3,(England/CAMB-7806D/2020|FR995079.1|2020-04-01:0,England/CAMB-76E65/2020|FR995936.1|2020-04-01:0)3963:1,England/CAMB-76C4D/2020|FR995811.1|2020-03-29:0,England/CAMB-7F312/2020|FR994108.1|2020-04-08:0,England/CAMB-773DE/2020|FR995984.1|2020-03-31:0,England/CAMB-790E4/2020|20-04-03:0,England/CAMB-7AD55/2020|20-04-07:0)3962:1,((Wales/PHWC-27CF0/2020|20-04-01:2,Wales/PHWC-30DD3/2020|20-04-09:2,Wales/PHWC-2BF11/2020|20-04-08:1,Wales/PHWC-27C5A/2020|20-03-31:0,Wales/PHWC-2C192/2020|EPI_ISL_474285|2020-04-04:0)3965:4,England/BIRM-61E21/2020|20-03-26:0)3964:1,((Wales/PHWC-25418/2020|20-03-25:0,Wales/PHWC-25876/2020|20-03-25:1)3967:1,Wales/PHWC-249B0/2020|20-03-18:0,Wales/PHWC-249B0/2020|EPI_ISL_419464|2020-03-19:0)3966:1,(England/LIVE-A69F2/2020|20-03-16:1,(England/PHEC-14B9F/2020|20-03-24:0,England/PHEC-10B1B/2020|20-03-18:0)3969:1)3968:1,(((England/PHEC-15CD7/2020|20-03-25:1,England/PHEC-1518D/2020|20-03-19:0,England/PHEC-15457/2020|20-03-23:0)3972:2,England/PHEC-1820F/2020|20-03-14:0)3971:1,England/PHEC-1880D/2020|20-03-18:0,Wales/PHWC-2C156/2020|EPI_ISL_474281|2020-04-04:0,England/20080000204/2020|EPI_ISL_464176|2020-02-16:0)3970:1,(GRC/53_38017/2020|MT459847.1|20-04-04:0,Greece/53/2020|EPI_ISL_434466|2020-04-04:1,England/CAMB-77110/2020|FR995957.1|2020-04-01:3)3973:1,(England/CAMB-7BAA8/2020|FR994553.1|2020-04-04:2,England/PHEC-184BE/2020|20-03-16:0,Australia/WA529/2020|EPI_ISL_794701|2020-03-25:0)3974:1,(POL/PL_MCB_43/2020|MW273825.1|20-04-07:1,POL/PL_MCB_13/2020|MW273795.1|20-04-07:1,POL/PL_MCB_7/2020|MW273789.1|20-04-07:1,POL/PL_MCB_12/2020|MW273794.1|20-04-07:2,England/PHEC-16104/2020|20-03-27:2,POL/PL_MCB_78/2020|MW273860.1|20-04-07:0,POL/PL_MCB_38/2020|MW273820.1|20-04-07:0,POL/PL_MCB_37/2020|MW273819.1|20-04-07:0,POL/PL_MCB_10/2020|MW273792.1|20-04-07:0,POL/PL_MCB_9/2020|MW273791.1|20-04-07:0,POL/PL_MCB_8/2020|MW273790.1|20-04-07:0,POL/PL_MCB_5/2020|MW273787.1|20-04-07:0)3975:1,(AUS/VIC1848/2020|MT745595.1|20-03-24:1,Scotland/QEUH-5FE932/2020|OA970612.1|2020-06-27:0,Australia/VIC1848/2020|EPI_ISL_480559|2020-03-24:0)3976:1,(Scotland/EDB6706/2020|20-05-05:1,((Scotland/EDB4365/2020|20-04-24:1,Scotland/EDB4364/2020|20-04-24:0)3979:1,Scotland/EDB4244/2020|OA964368.1|2020-04-21:0)3978:1,Scotland/EDB7436/2020|20-05-01:2)3977:1,(England/PHEC-16140/2020|20-03-26:0,England/CAMB-722E5/2020|FR995868.1|2020-03-28:2)3980:1,(Australia/NSW57/2020|EPI_ISL_417409|2020-03-16:1,Iceland/785/2020|EPI_ISL_1586341|2020-04-07:1,England/LIVE-AB83C/2020|20-08-17:2,(England/LOND-124D284/2020|20-03-28:0,England/LOND-124F835/2020|20-03-27:0,England/LOND-124FCFD/2020|20-04-06:0,England/LOND-124D257/2020|20-03-25:0)3982:1,(Iceland/1255/2020|EPI_ISL_1586013|2020-03-24:0,Iceland/535/2020|EPI_ISL_424555|2020-03-29:0,Iceland/1492/2020|EPI_ISL_1586144|2020-03-26:0,Iceland/1102/2020|EPI_ISL_1586139|2020-03-23:0)3983:1,England/LOND-1286B2A/2020|20-04-03:0,Iceland/656/2020|EPI_ISL_1586238|2020-03-27:0)3981:1,(((England/LOND-124D47F/2020|20-04-30:0,(England/LOND-124D54F/2020|20-06-11:0,England/LOND-124D4BB/2020|20-05-14:0)3987:1)3986:4,England/LOND-124F7B0/2020|20-03-26:1,(England/OXON-ACFEB/2020|20-04-06:3,England/NORT-28265D/2020|OA964966.1|2020-03-27:0,England/PHEC-11A68/2020|20-03-25:0)3988:2,England/LOND-124E177/2020|20-08-06:6,(England/LOND-D3877/2020|20-04-02:0,England/TFCI-2707CAE/2020|20-04-08:0,England/LOND-D6F42/2020|20-04-03:0,England/TFCI-26FA51D/2020|EPI_ISL_816817|2020-04-09:0)3989:1,AUS/VIC951/2020|MT451646.1|20-03-26:0,England/TFCI-2704A7A/2020|20-04-10:0,England/LOND-124D3EB/2020|20-04-16:0,England/PHEC-107EA/2020|20-03-17:0,England/LOND-124D390/2020|20-03-26:0)3985:1,England/PHEC-16C6D/2020|20-03-31:5,(England/PHEC-14115/2020|20-03-20:0,England/GSTT-265E15F/2020|20-03-30:0)3990:1,England/GSTT-265D879/2020|20-03-25:0,England/GSTT-5651/2020|EPI_ISL_560698|2020-03-22:0,England/PHEC-1127F/2020|20-03-23:0)3984:1,((England/GSTT-265DB8F/2020|20-03-27:1,Wales/PHWC-2BD08/2020|20-04-11:1,Wales/PHWC-164546/2020|20-04-23:0,Wales/PHWC-2B685/2020|20-04-13:0,Wales/PHWC-2BED8/2020|20-04-10:0,Wales/PHWC-26866/2020|20-03-27:0,Wales/PHWC-268FD/2020|20-03-27:0)3992:2,((England/LOND-D3FDC/2020|20-04-04:3,England/PHEC-1F226/2020|20-03-04:1,England/CAMB-763C0/2020|FR995721.1|2020-03-30:2,England/CAMB-72582/2020|FR996231.1|2020-03-23:1,England/PHEC-1486B/2020|20-03-22:1,England/PHEC-1A5F5/2020|20-03-04:0,England/EXET-145CBF/2021|21-02-16:0,England/PHEC-1001C/2020|20-03-01:0,England/PHEC-1A980/2020|20-03-03:0,England/PHEC-1A59B/2020|20-03-04:0,England/PHEC-1F244/2020|20-03-04:0)3994:1,England/LIVE-A9E1E/2020|20-03-25:1)3993:1,(England/LIVE-A2B78/2020|20-05-19:1,England/LIVE-A2B69/2020|20-05-19:1)3995:4,England/LIVE-9E82D/2020|20-04-12:2,England/CAMB-79F8D/2020|FR995517.1|2020-04-02:3,England/LOND-125FAA5/2020|OA967482.1|2020-04-06:1,England/PHEC-154A2/2020|20-03-23:1,England/PHEC-13F94/2020|20-03-21:1,England/GSTT-265D624/2020|20-03-23:0,England/LIVE-AA34B/2020|20-03-23:0,England/LIVE-AA0EA/2020|20-03-23:0,England/GSTT-265D220/2020|20-03-15:0,England/LIVE-A827D/2020|20-03-26:0,England/LIVE-A67DA/2020|20-03-19:0,England/LIVE-A9AA1/2020|20-03-24:0)3991:1,(Wales/PHWC-2C709/2020|20-03-31:0,(England/NORT-2833BF/2020|OA965141.1|2020-03-29:0,England/NORT-281858/2020|OA965073.1|2020-03-20:0)3997:1,(England/TFCI-26F9912/2020|20-05-30:0,England/TFCI-26F9D16/2020|20-06-19:0)3998:3)3996:1,(England/NOTT-10E784/2020|20-03-24:0,England/NOTT-10EF13/2020|20-03-30:1)3999:1,(Belgium/rega-0411443/2020|EPI_ISL_476953|2020-04-11:1,Wales/PHWC-23E94/2020|20-03-14:1,(Wales/PHWC-25946/2020|20-03-25:0,Wales/PHWC-2608C/2020|20-03-26:0)4001:2,Wales/PHWC-24E66/2020|20-03-20:0,Wales/PHWC-24E66/2020|EPI_ISL_432020|2020-03:0)4000:1,(England/CAMB-7B38F/2020|20-04-12:1,England/GSTT-265E104/2020|20-03-30:1)4002:1,(Portugal/PT1219/2020|EPI_ISL_511762|2020-03-24:1,Portugal/PT0976/2020|EPI_ISL_511525|2020-03-27:2,Portugal/PT0174/2020|EPI_ISL_453890|2020-03-28:0,Portugal/PT0791/2020|EPI_ISL_511050|2020-03-18:0,Portugal/PT1189/2020|EPI_ISL_511734|2020-03-28:0)4003:1,(Canada/QC-LSPQ-L00229065/2020|EPI_ISL_535884|2020-03-20:1,Canada/QC-LSPQ-L00229952/2020|EPI_ISL_535907|2020-03-21:2,Canada/QC-LSPQ-L00234248/2020|EPI_ISL_536047|2020-03-23:0,Canada/QC-LSPQ-L00233316/2020|EPI_ISL_536015|2020-03-22:0,Canada/QC-LSPQ-L00237577/2020|EPI_ISL_536186|2020-03-25:0)4004:1,(England/PORT-2F5D05/2020|20-04-07:1,England/BRIS-125BD6/2020|FR993918.1|2020-03-29:0)4005:1,(Ireland/D-NVRL-20G41361/2020|EPI_ISL_605071|2020-03-26:0,(England/CAMB-737B8/2020|20-03-30:0,England/CAMB-1AE8B0/2020|FR997985.1|2020-04-29:2)4007:1)4006:1,(England/GSTT-265E08F/2020|20-03-30:2,England/CAMB-73545/2020|FR996333.1|2020-03-21:0)4008:1,(England/LIVE-A99FF/2020|20-03-24:0,England/CAMB-72EF0/2020|FR996322.1|2020-03-23:1)4009:1,(Scotland/CVR353/2020|20-03-22:1,England/LIVE-A4EC8/2020|20-03-14:0,SouthKorea/KCDC2128/2020|EPI_ISL_498029|2020-03-15:0,England/SHEF-C0497/2020|20-03-27:0)4010:1,((England/CAMB-76885/2020|FR995757.1|2020-03-30:1,England/LOND-D66B6/2020|OA964266.1|2020-04-23:1,England/PHEC-1583D/2020|20-03-24:2,England/PHEC-158B5/2020|20-03-24:2,(England/CAMB-77198/2020|FR995965.1|2020-04-01:0,England/CAMB-76EB0/2020|20-04-01:0)4013:2,England/PHEC-1F54B/2020|20-03-24:0,England/CAMB-76C01/2020|FR995800.1|2020-03-29:0,England/PHEC-13653/2020|20-03-20:0,England/PHEC-11FB4/2020|20-03-26:0,England/CAMB-78A14/2020|20-04-07:0)4012:1,((England/LIVE-A5814/2020|20-03-20:1,(USA/CT-UW-3124/2020|EPI_ISL_485939|2020-03-27:2,USA/NY-NYUMC101/2020|EPI_ISL_421713|2020-03-18:1,(USA/DC-DFS-PHL-0037/2020|EPI_ISL_804910|2020-03-22:0,USA/DC-DFS-PHL-0025/2020|EPI_ISL_804902|2020-03-20:0)4017:1,USA/MD-HP00055/2020|MT646070.1|20-03-20:0,Canada/BC_9446031/2020|EPI_ISL_418858|2020-03-13:0,USA/MN39-MDH39/2020|EPI_ISL_417475|2020-03-12:0,USA/MN53-MDH53/2020|EPI_ISL_417498|2020-03-13:0,USA/MI-MDHHS-SC20186/2020|MT439281.1|20-03-23:0,USA/DC-HP00072/2020|MT509472.1|20-03-11:0,USA/NV-CDC-0052/2020|MT325597.1|20-03-09:0,USA/FL-BPHL-0598/2020|MT834646.1|20-03-23:0,USA/TX-QDX-834/2020|MW064985.1|20-03-16:0,USA/CA-QDX-1244/2020|MW065215.1|20-03-16:0,USA/CA-QDX-1669/2020|MW190355.1|20-03-18:0,USA/DC-HP00035/2020|MT646097.1|20-03-16:0,USA/DC-HP00022/2020|MT509467.1|20-03-22:0)4016:1,USA/FL-QDX-227/2020|MT806769.1|20-04-16:2,USA/NY-QDX-105/2020|MT627425.1|20-03-12:3,(USA/NY-NYUMC712/2020|EPI_ISL_451427|2020-03-20:2,USA/UT-QDX-1809/2020|MW190571.1|20-03-14:0)4018:1,USA/NY-NYUMC31/2020|EPI_ISL_418977|2020-03-17:2,USA/NY-Wadsworth-11460-01/2020|EPI_ISL_529033|2020-03-07:1,(USA/NY-Wadsworth-14726-02/2020|EPI_ISL_426322|2020-03-12:1,USA/NY-QDX-1237/2020|MW065311.1|20-03-17:0)4019:1,USA/NY-NYUMC47/2020|EPI_ISL_420298|2020-03-19:4,USA/MN-MDH-1497/2020|MT920030.1|20-03-20:0,USA/NY-Wadsworth-11000-01/2020|EPI_ISL_426038|2020-03-05:0,USA/NY-Wadsworth-10683-01/2020|EPI_ISL_426027|2020-03-04:0)4015:1,England/PHEC-17C5D/2020|20-03-14:0)4014:1,England/LIVE-A9B80/2020|20-03-24:0,England/LIVE-A779D/2020|20-03-27:0,England/LIVE-A829B/2020|20-03-26:0,England/LIVE-A75A2/2020|20-03-28:0,England/LIVE-A9BAE/2020|20-03-25:0)4011:1,(England/CAMB-7AAD6/2020|20-04-07:1,England/CAMB-73E3B/2020|FR996543.1|2020-03-19:1)4020:1,((England/SHEF-C05C1/2020|20-03-21:1,England/SHEF-BFE51/2020|20-03-15:4,England/SHEF-BFD81/2020|20-03-18:1,England/SHEF-BFDBE/2020|20-03-18:2,England/SHEF-BFE15/2020|20-03-18:3,(England/SHEF-BFF12/2020|20-03-25:0,England/SHEF-C0840/2020|20-03-15:0)4023:1,England/SHEF-C4C5F/2020|20-03-23:0,England/SHEF-C1CE9/2020|20-03-19:0,England/SHEF-CF6A1/2020|20-03-21:0,England/SHEF-C9D39/2020|20-03-21:0,England/SHEF-BFE60/2020|20-03-05:0,England/SHEF-BFE7F/2020|20-03-12:0,England/SHEF-BFE24/2020|20-03-17:0,England/SHEF-BFD90/2020|20-03-18:0,England/SHEF-D0DA8/2020|20-03-24:0,England/SHEF-BFE06/2020|20-03-17:0,England/SHEF-BFDFA/2020|20-03-18:0,England/SHEF-BFD63/2020|20-03-18:0,England/SHEF-BFDAF/2020|20-03-18:0,England/SHEF-BFDCD/2020|20-03-16:0,England/SHEF-BFDEB/2020|20-03-16:0,England/SHEF-BFE33/2020|20-03-16:0,England/SHEF-BFE42/2020|20-03-18:0)4022:1,(Wales/PHWC-26F52/2020|20-03-28:4,(Australia/VIC218/2020|EPI_ISL_419913|2020-03-20:0,AUS/VIC218/2020|MT451119.1|20-03-20:0)4025:2)4024:2,England/CAMB-741AA/2020|FR996577.1|2020-03-20:0)4021:1,(USA/MD-HP00032/2020|MT509468.1|20-03-21:0,((Scotland/CVR163/2020|20-03-17:1,England/PHEC-15572/2020|20-03-24:2,England/NORT-2844AC/2020|OA965003.1|2020-03-21:0,England/CAMB-73457/2020|FR996331.1|2020-03-21:0,England/NORT-281D1D/2020|20-03-24:0,England/NORT-295903/2020|20-04-02:0)4028:1,England/WSFT-25C1000/2020|OA967087.1|2020-04-22:1)4027:1,England/PHEC-15897/2020|20-03-24:2,(USA/AZ-ASU2943/2020|MT606515.1|20-03-18:0,USA/AZ-QDX-2154/2020|MW190824.1|20-03-18:0)4029:2,(England/PHEC-1EEE7/2020|20-04-03:0,England/PHEC-1DAB7/2020|20-04-03:0)4030:2)4026:1,(England/CAMB-740DA/2020|20-03-17:1,England/CAMB-744CF/2020|20-03-20:0,England/OXON-B3725/2020|20-04-01:0)4031:1,(England/CAMB-7B4C8/2020|20-04-12:1,England/CAMB-73C04/2020|20-04-02:2,England/CAMB-83102/2020|FR991853.1|2020-04-14:0,England/CAMB-823C1/2020|FR991779.1|2020-04-13:0)4032:1,(((England/PHEC-2309E/2020|20-04-14:1,England/BRIS-124AAD/2020|20-03-26:2,England/CAMB-7EA2D/2020|FR994515.1|2020-04-07:2,England/CAMB-78D39/2020|20-04-02:0,England/CAMB-1AB1A9/2020|FR999406.1|2020-04-19:4,England/PHEC-122BA/2020|20-03-23:1)4035:1,England/CAMB-77286/2020|FR995976.1|2020-03-30:0)4034:1,England/CAMB-764CD/2020|FR995722.1|2020-03-29:0,NewZealand/20VR2096/2020|EPI_ISL_548124|2020-04-03:0,England/PHEC-1615F/2020|20-03-26:0,Wales/PHWC-15CACA/2020|20-03-31:0,England/PHEC-164ED/2020|20-03-28:0)4033:1,(England/BRIS-124B8C/2020|20-03-24:1,England/BRIS-1853A6F/2020|OA966730.1|2020-04-16:6,England/BRIS-130C4E/2020|OA966690.1|2020-03-23:2,England/BRIS-124B6E/2020|20-03-25:0,England/BRIS-121949/2020|FR996367.1|2020-03-16:0,England/BRIS-121F38/2020|20-03-19:0,England/BRIS-125C97/2020|20-03-26:0)4036:1,((England/PHEC-1E861/2020|20-04-14:1,England/PHEC-12D5F/2020|20-04-02:1,(England/PHEC-1F0A4/2020|20-04-07:1,England/PHEC-1633B/2020|20-03-26:1,England/PHEC-1BE17/2020|20-04-03:1,England/PHEC-1B57C/2020|20-04-03:2,England/PHEC-1279D/2020|20-03-27:0,England/PHEC-1E078/2020|20-04-07:0,England/PHEC-1DDAF/2020|20-04-03:0,England/PHEC-1BFD8/2020|20-04-06:0,England/PHEC-115A3/2020|20-03-27:0,England/PHEC-1BDED/2020|20-04-03:0,England/PHEC-1BF8D/2020|20-04-06:0,England/PHEC-1634A/2020|20-03-26:0,England/PHEC-16C21/2020|20-03-30:0,England/PHEC-18F62/2020|20-04-02:0,England/PHEC-1B5B8/2020|20-04-03:0)4039:2,(England/PHEC-14607/2020|20-03-20:0,England/PHEC-145A0/2020|20-03-20:0,England/PHEC-146BC/2020|20-03-20:0)4040:2,(England/PHEC-1BFBA/2020|20-04-06:0,England/PHEC-12232/2020|20-03-26:0)4041:2,England/PHEC-20C42/2020|20-04-21:0,England/PHEC-1295B/2020|20-03-31:0,England/PHEC-12D40/2020|20-04-02:0,England/PHEC-12D22/2020|20-04-02:0,England/PHEC-1BF9C/2020|20-04-03:0,England/PHEC-145EC/2020|20-03-20:0,England/PHEC-14FB1/2020|20-03-23:0,England/PHEC-162D4/2020|20-03-26:0,England/PHEC-18F53/2020|20-04-02:0,England/PHEC-18C3E/2020|20-03-30:0,England/PHEC-18D95/2020|20-03-31:0,England/PHEC-1FA1F/2020|20-03-30:0)4038:2,(England/PHEC-14616/2020|20-03-20:2,England/PHEC-12760/2020|20-03-27:1,England/PHEC-127D9/2020|20-03-27:0,England/PHEC-12D31/2020|20-04-02:0,England/PHEC-115D0/2020|20-03-27:0,England/PHEC-1C0E3/2020|20-04-07:0,England/PHEC-10744/2020|20-03-16:0)4042:1,England/PORT-2D224B/2020|20-03-23:2)4037:1,(USA/CA-QDX-1644/2020|MW190347.1|20-03-19:2,England/PORT-2CF302/2020|20-04-25:1,((England/BRIS-1853197/2020|OA966347.1|2020-04-01:1,England/BRIS-125338/2020|20-03-27:0,England/BRIS-125D85/2020|20-03-30:0)4045:1,England/BRIS-121BDA/2020|FR996402.1|2020-03-17:0)4044:2,(England/PORT-2D1376/2020|20-03-24:2,England/PORT-2D2481/2020|20-03-25:0)4046:1,England/PORT-2D1103/2020|20-03-20:1,England/PORT-2D13FE/2020|20-03-25:1,(England/PORT-2D2630/2020|20-03-27:0,(England/PORT-2D19B0/2020|20-04-10:0,England/PORT-2D17C5/2020|20-04-12:0,England/PORT-2D17C5/2020|EPI_ISL_484419|2020-04-12:0)4048:3)4047:1,(England/CAMB-7424D/2020|20-03-20:2,Scotland/CVR2345/2020|20-04-13:1,(England/CAMB-72054/2020|FR996193.1|2020-03-29:0,England/CAMB-71FA3/2020|FR996188.1|2020-03-29:0)4050:1)4049:2,England/PORT-2D168C/2020|20-03-19:1,England/GSTT-5155/2020|EPI_ISL_560652|2020-03-18:1,(England/PORT-2D21E4/2020|EPI_ISL_611557|2020-03-22:2,(England/PORT-2D331A/2020|20-04-11:0,England/PORT-2D331A/2020|EPI_ISL_517523|2020-04-11:0)4052:1,England/PORT-2D21E4/2020|20-03-22:0,England/PORT-2D2287/2020|20-03-23:0)4051:1,England/PORT-2D13A3/2020|20-03-24:1,(England/PORT-2D0D3D/2020|20-04-28:1,England/PORT-2D0D79/2020|20-03-31:0)4053:3,England/PORT-2D1473/2020|20-03-22:1,England/PORT-2D3532/2020|20-04-14:1,(England/PORT-2D3392/2020|20-04-11:3,England/PORT-2D3E91/2020|20-04-22:0)4054:1,(England/PORT-2D1D4B/2020|20-04-03:3,England/PORT-2D1701/2020|20-03-19:0)4055:1,(England/SHEF-CE1DE/2020|20-04-17:1,((England/PORT-2D1F09/2020|20-04-06:1,England/PORT-2D2463/2020|20-03-25:1,England/PORT-2CFF0E/2020|20-03-23:1,England/PORT-2D1534/2020|20-04-01:0)4058:1,England/PORT-2D2296/2020|20-03-23:1,England/PORT-2D23FD/2020|20-03-24:0,England/PORT-2D214E/2020|20-03-21:0,England/PORT-2D221E/2020|20-03-22:0,England/PORT-2D209C/2020|20-03-21:0,England/PORT-2D20E7/2020|20-03-21:0)4057:1,England/SHEF-C3968/2020|20-04-02:1,England/SHEF-C20BF/2020|20-04-20:1,England/SHEF-C3090/2020|20-03-22:1,England/SHEF-C9883/2020|20-03-23:2,England/SHEF-CC923/2020|20-05-03:1,England/SHEF-C088C/2020|20-03-21:0,England/SHEF-CAFBA/2020|20-04-30:0,England/SHEF-CE684/2020|20-04-04:0,England/PORT-2D1428/2020|20-03-17:0,England/SHEF-C32F4/2020|20-04-21:0,England/SHEF-C2B45/2020|20-04-02:0,England/SHEF-C02F7/2020|20-03-29:0,England/SHEF-C053A/2020|20-03-23:0,England/SHEF-C0691/2020|20-03-25:0,England/SHEF-C04F1/2020|20-03-23:0,England/SHEF-D14DF/2020|20-04-11:0,England/PORT-2D225A/2020|20-03-23:0,England/SHEF-CCEE8/2020|20-04-18:0)4056:1,((England/PORT-2D1956/2020|20-04-10:1,England/PORT-2D1EFD/2020|20-04-05:0)4060:1,England/PORT-2D10AC/2020|20-03-19:0,England/PORT-2D26A9/2020|20-03-27:0,England/PORT-2D16D7/2020|20-03-19:0)4059:2,England/PORT-2CFCAD/2020|20-05-07:3,England/PORT-2D10E8/2020|20-03-20:1,England/PORT-2D132B/2020|20-03-25:2,England/PORT-2D222D/2020|20-03-22:2,(England/PORT-2D24AF/2020|20-03-25:1,England/PORT-2D1ACC/2020|20-04-03:0)4061:1,England/BRIS-123279/2020|FR994330.1|2020-04-05:1,England/PORT-2D1BC9/2020|20-04-02:1,England/PORT-2D2524/2020|20-03-26:3,(England/PORT-2D1ABD/2020|20-04-02:0,England/PORT-2D1B14/2020|20-04-02:0,England/PORT-2D1B6F/2020|20-04-02:0)4062:1,(England/PORT-2D1604/2020|EPI_ISL_484414|2020-04-20:0,England/PORT-2D1613/2020|20-03-31:0,England/PORT-2D1A62/2020|20-04-02:0)4063:1,(England/PORT-2D1868/2020|20-04-12:0,England/PORT-2D1868/2020|EPI_ISL_484426|2020-04-12:0)4064:2,England/PORT-2D220F/2020|20-03-22:0,England/CAMB-732D5/2020|FR996503.1|2020-03-21:0,England/BRIS-121F65/2020|FR996104.1|2020-03-18:0,Canada/ON-PHL-20-80024/2020|EPI_ISL_1170272|2020-03:0,England/PORT-2D265E/2020|20-03-27:0,England/PORT-2D1419/2020|20-03-18:0,England/PORT-2D140A/2020|20-03-17:0,England/PORT-2D165F/2020|20-06-08:0,England/PORT-2D12D3/2020|20-03-25:0,England/PORT-2D12C4/2020|20-03-24:0,England/PORT-2D10CA/2020|20-03-19:0,England/PORT-2D1D1E/2020|20-04-03:0,England/PORT-2D1F81/2020|20-03-18:0,England/PHEC-191F2/2020|20-03-10:0,England/PORT-2D3D67/2020|20-04-21:0,England/PORT-2D0E3A/2020|20-03-30:0,England/PORT-2CF3E4/2020|20-04-27:0,England/PORT-2D2005/2020|20-03-20:0,England/PORT-2D3C1F/2020|20-04-21:0,England/PORT-2D2533/2020|20-03-26:0,England/PORT-2D1060/2020|20-03-19:0,England/PORT-2D10F7/2020|20-03-20:0,England/PORT-2D1367/2020|20-03-26:0,England/PORT-2D1394/2020|20-03-26:0,England/PORT-2D172F/2020|20-03-18:0,England/PORT-2D1F90/2020|20-03-18:0,England/PORT-2D2506/2020|20-03-26:0,England/PORT-2D24BE/2020|20-03-25:0,England/PORT-2D16F5/2020|20-03-18:0,England/PORT-2D1BE7/2020|20-04-03:0,England/PORT-2D12C4/2020|EPI_ISL_479176|2020-03-24:0,England/PORT-2D12D3/2020|EPI_ISL_479177|2020-03-25:0,England/PORT-2D1640/2020|EPI_ISL_484417|2020-03-31:0)4043:1,Belgium/rega-0416501/2020|EPI_ISL_734593|2020-04-16:1,England/BRIS-1259FA/2020|FR993891.1|2020-03-29:1,England/CAMB-73615/2020|FR996550.1|2020-03-21:1,England/CAMB-79DB0/2020|FR995224.1|2020-04-02:1,England/CAMB-7C782/2020|FR994651.1|2020-04-05:1,Canada/QC-JUS-V5260202/2020|EPI_ISL_890579|2020-03-24:1,Canada/QC-LSPQ-L00225685/2020|EPI_ISL_535836|2020-03-17:1,England/CAMB-7FC62/2020|20-04-16:1,(England/CAMB-81E94/2020|20-04-22:5,England/PHEC-10683/2020|20-03-13:1)4065:1,England/CAMB-82051/2020|20-04-21:4,England/GSTT-265D3A5/2020|20-03-18:2,England/GSTT-5186/2020|EPI_ISL_560657|2020-03-18:2,England/LIVE-A56DE/2020|20-03-20:1,England/LOND-124DF41/2020|20-03-16:2,(England/LOND-1250628/2020|20-03-23:2,England/NORW-EF18C/2020|20-08-31:3)4066:1,England/LOND-1286A4B/2020|20-04-15:1,England/LOND-D6C3C/2020|20-03-30:4,(England/PHEC-16474/2020|20-03-27:1,England/PHEC-16641/2020|20-03-28:3)4067:1,England/PHEC-1F684/2020|20-03-25:1,England/PORT-2D0F0A/2020|20-04-23:1,England/SHEF-CA697/2020|20-03-30:1,France/IDF_HB_112003050879/2020|EPI_ISL_940395|2020-03-13:2,(Ireland/WW-20G31573/2020|EPI_ISL_848113|2020-03-17:3,USA/CA-QDX-21/2020|MT614457.1|20-03-15:1)4068:3,(Nigeria/ED01-CV155/2020|EPI_ISL_527873|2020-02-21:1,Nigeria/LA-CV263/2020|EPI_ISL_729947|2020-05-14:1)4069:2,Northern_Ireland/NIRE-1036A0/2020|20-04-17:1,Portugal/PT0941/2020|EPI_ISL_511491|2020-04-08:3,Portugal/PT1402/2020|EPI_ISL_511361|2020-04-06:2,Scotland/CVR1919/2020|20-04-07:1,(Scotland/EDB2101/2020|20-04-19:5,(England/CAMB-78416/2020|20-04-05:2,England/CAMB-7856E/2020|20-04-03:0,England/CAMB-7D156/2020|FR994725.1|2020-04-07:0,England/CAMB-73A19/2020|20-04-01:0)4071:1)4070:1,Scotland/EDB6837/2020|20-04-02:1,SouthKorea/KCDC2188/2020|EPI_ISL_506982|2020-03-28:4,Taiwan/NCKUH-006/2020|EPI_ISL_493201|2020-03-19:1,Thailand/Bangkok-CONI-0211/2020|EPI_ISL_512861|2020-03-18:1,USA/UT-QDX-2214/2020|MW191021.1|20-03-13:2,Wales/PHWC-33B30/2020|20-04-21:3,a1343|HG999955.1|?:2,Wales/PHWC-168366/2020|20-03-31:3,England/CAMB-7A775/2020|FR995558.1|2020-04-03:1,England/CAMB-77ECE/2020|FR994810.1|2020-04-01:1,England/CAMB-8183C/2020|FR994245.1|2020-04-12:1,England/CAMB-81210/2020|FR994010.1|2020-04-11:1,England/CAMB-740E9/2020|FR996567.1|2020-03-19:2,England/CAMB-740F8/2020|FR996566.1|2020-03-19:2,England/CAMB-7324E/2020|FR996512.1|2020-03-22:2,England/CAMB-73299/2020|FR996511.1|2020-03-21:2,England/CAMB-72DB7/2020|FR996449.1|2020-03-22:4,England/CAMB-72CAB/2020|FR996446.1|2020-03-22:1,England/BRIS-121B16/2020|FR996413.1|2020-03-19:3,England/CAMB-72B80/2020|FR996286.1|2020-03-23:2,England/CAMB-77462/2020|FR995994.1|2020-04-01:1,England/LOND-126028B/2020|OA967624.1|2020-04-07:2,Scotland/EDB698/2020|OA966575.1|2020-04-01:2,England/LOND-12603B5/2020|OA967525.1|2020-03-16:1,Scotland/EDB2853/2020|OA965339.1|2020-03-31:1,England/LOND-D649E/2020|OA964237.1|2020-04-22:1,NorthernIreland/NIRE-FC1F5/2020|FR999319.1|2020-04-13:1,England/LOND-D63EC/2020|OA964222.1|2020-04-20:1,NorthernIreland/NIRE-FB080/2020|FR999289.1|2020-04-07:1,England/CAMB-1AA9A2/2020|FR999114.1|2020-04-18:3,England/BRIS-1300D9/2020|OA966951.1|2020-04-11:1,England/LEED-2A8E4A/2020|OA971863.1|2020-03-31:1,England/LEED-2A8C13/2020|OA971836.1|2020-03-25:2,England/BRIS-130CB7/2020|OA966689.1|2020-03-23:1,England/CAMB-7A177/2020|FR995237.1|2020-04-01:1,England/CAMB-795B8/2020|FR995166.1|2020-04-03:2,England/CAMB-71EC4/2020|FR996181.1|2020-03-28:1,England/CAMB-7A4F6/2020|FR995268.1|2020-04-01:1,England/CAMB-7A12C/2020|FR995242.1|2020-04-03:1,Scotland/GCVR-17032F/2020|FR998416.1|2020-03-24:2,England/CAMB-730AE/2020|FR996497.1|2020-03-23:1,England/CAMB-731D8/2020|FR996486.1|2020-03-21:1,(England/CAMB-71AA2/2020|FR996137.1|2020-03-31:4,(Wales/PHWC-27689/2020|20-03-31:0,Wales/PHWC-3123D/2020|20-04-10:0,Wales/PHWC-32339/2020|20-04-08:0,Wales/PHWC-2C7EB/2020|20-03-31:0,Wales/PHWC-2B4B8/2020|20-04-11:0,Wales/PHWC-2C0E0/2020|20-04-04:0)4073:1)4072:1,England/CAMB-774BD/2020|FR996013.1|2020-03-31:3,England/LOND-1260300/2020|OA967518.1|2020-03-15:2,England/LOND-125FFC4/2020|OA967492.1|2020-03-19:2,England/LOND-124C452/2020|OA967039.1|2020-04-03:1,England/CAMB-1AD532/2020|OA965960.1|2020-04-25:1,England/ALDP-9ED1C1/2020|OA993776.1|2020-05-05:5,England/PHEC-15EA4/2020|20-03-25:1,England/PHEC-15DF2/2020|20-03-24:1,England/PHEC-10A4B/2020|20-03-13:1,England/PHEC-12074/2020|20-03-25:1,England/PHEC-13082/2020|20-03-18:1,England/PHEC-133A7/2020|20-03-18:2,England/PHEC-13617/2020|20-03-21:1,England/PHEC-15EC2/2020|20-03-25:1,England/PHEC-131F8/2020|20-03-18:1,England/PHEC-18A8F/2020|20-03-30:1,England/PHEC-13671/2020|20-03-21:1,England/PHEC-189CE/2020|20-03-28:1,England/PHEC-197F0/2020|20-03-11:1,England/PHEC-15D2F/2020|20-03-24:1,England/PHEC-109B7/2020|20-03-17:1,England/PHEC-10BEE/2020|20-03-16:1,England/PHEC-18A34/2020|20-03-28:2,England/PHEC-13556/2020|20-03-20:2,England/PHEC-16ADC/2020|20-03-30:1,England/PHEC-1087E/2020|20-03-16:2,England/PHEC-13125/2020|20-03-18:1,England/PHEC-1418E/2020|20-03-22:1,England/PHEC-131AD/2020|20-03-19:1,England/PHEC-12C9E/2020|20-04-02:3,England/PHEC-10823/2020|20-03-17:1,England/PHEC-15581/2020|20-03-24:1,England/PHEC-17F27/2020|20-03-11:2,England/PHEC-191E3/2020|20-03-10:1,England/PHEC-15712/2020|20-03-23:1,England/PHEC-196E4/2020|20-03-10:1,England/PHEC-17974/2020|20-03-12:1,England/PHEC-14D6C/2020|20-03-23:2,England/PHEC-17E39/2020|20-03-12:2,England/PHEC-14CF6/2020|20-03-22:1,England/PHEC-1790B/2020|20-03-12:1,England/PHEC-1818A/2020|20-03-14:1,England/PHEC-181C6/2020|20-03-11:1,England/PHEC-19787/2020|20-03-12:1,England/PHEC-14C8D/2020|20-03-24:1,England/PHEC-11549/2020|20-03-26:1,England/PHEC-138E4/2020|20-03-20:3,England/PHEC-14977/2020|20-03-24:1,England/PHEC-14968/2020|20-03-23:1,England/PHEC-126EB/2020|20-03-28:1,England/PHEC-16632/2020|20-03-29:1,England/PHEC-13F67/2020|20-03-21:1,England/PHEC-14009/2020|20-03-20:1,England/PHEC-17C6C/2020|20-03-11:1,England/PHEC-13FFE/2020|20-03-20:2,England/PHEC-18014/2020|20-03-13:1,England/PHEC-12821/2020|20-03-29:1,England/PHEC-1DBC3/2020|20-04-04:1,England/PHEC-1EB68/2020|20-04-14:2,England/CAMB-80E59/2020|20-04-18:2,(England/PHEC-21494/2020|20-04-29:3,England/CAMB-83B13/2020|20-04-15:5,England/LIVE-99619/2020|20-04-09:1,England/LOND-1260F84/2020|OA967574.1|2020-04-02:3,(Germany/NW-HHU-183/2020|EPI_ISL_602505|2020-03-27:0,Germany/NW-HHU-207/2020|EPI_ISL_602481|2020-04-11:0)4075:1)4074:1,England/GSTT-265D554/2020|20-03-23:2,Wales/PHWC-27003/2020|20-03-28:3,England/PHEC-1534B/2020|20-03-24:1,England/LIVE-A4A79/2020|20-03-09:1,England/LOND-124DC68/2020|20-03-23:4,England/PHEC-14B53/2020|20-03-22:3,England/PHEC-1C335/2020|20-04-14:3,England/PHEC-18296/2020|20-03-14:1,England/PHEC-109A8/2020|20-03-17:1,England/PHEC-161F5/2020|20-03-25:2,England/SHEF-10B25DE/2020|20-04-13:2,England/PHEC-19A60/2020|20-03-10:1,England/PHEC-119B6/2020|20-03-27:1,England/PHEC-191B6/2020|20-03-10:1,England/PHEC-1685A/2020|20-03-30:2,England/PHEC-19B5E/2020|20-03-10:1,England/PHEC-13073/2020|20-03-18:1,(England/PHEC-23210/2020|20-05-11:1,England/PHEC-22F47/2020|20-04-29:0,(England/PHEC-2186B/2020|20-05-02:0,England/PHEC-230F8/2020|20-04-29:0)4077:1)4076:3,England/GSTT-265D4FD/2020|20-03-23:2,England/PHEC-13064/2020|20-03-18:1,England/PHEC-1478C/2020|20-03-21:1,England/PHEC-113B8/2020|20-03-23:1,England/PHEC-156E8/2020|20-03-23:1,England/CAMB-80967/2020|FR994140.1|2020-04-10:2,(England/OXON-AE67B/2020|20-04-09:1,(England/OXON-AF72C/2020|20-04-04:0,England/OXON-AE972/2020|20-04-12:0)4079:1,England/OXON-B30DF/2020|20-04-03:0,England/OXON-AFCD2/2020|20-04-16:0)4078:3,England/PHEC-125FD/2020|20-03-27:4,England/BRIS-1247D3/2020|20-03-25:3,Wales/PHWC-25E65/2020|20-03-25:1,(Kenya/NIC_059/2020|EPI_ISL_457827|2020-03:0,KEN/D6/2020|MT549878.1|20-03-17:1)4080:2,England/PHEC-1815D/2020|20-03-14:2,England/ALDP-9ED96F/2020|OA990134.1|2020-05-05:3,England/TFCI-26F9569/2020|20-05-11:4,England/PHEC-135FC/2020|20-03-20:2,England/PHEC-1327D/2020|20-03-19:1,England/PHEC-153D2/2020|20-03-25:1,England/BRIS-1226C9/2020|FR995358.1|2020-04-05:3,Singapore/161/2020|EPI_ISL_462279|2020-03-19:2,England/OXON-B3A2C/2020|20-03-24:2,(Argentina/PAIS-B0003/2020|EPI_ISL_792399|2020-05-30:5,(NewZealand/20VR2534/2020|EPI_ISL_579279|2020:0,NewZealand/20VR2519/2020|EPI_ISL_579265|2020:0)4082:2)4081:1,Ireland/D-NVRL-71IRL15701/2020|EPI_ISL_500592|2020-07-09:1,((Australia/QLD1181/2020|EPI_ISL_639772|2020-03-24:0,(Northern_Ireland/NIRE-FB6D9/2020|20-03-26:0,Northern_Ireland/NIRE-107493/2020|20-03-30:1)4085:1,Australia/QLD1179/2020|EPI_ISL_639770|2020-03-24:1)4084:1,Ireland/D-NVRL-20G34320/2020|EPI_ISL_1620717|2020-03-19:0,Ireland/D-20G31484/2020|EPI_ISL_848109|2020-03-17:0,Ireland/WH-NVRL-20G34137/2020|EPI_ISL_1620712|2020-03-19:0)4083:1,SouthAfrica/NHLS-UCT-GS-0042/2020|EPI_ISL_640061|2020-03-19:1,England/CAMB-77347/2020|20-03-31:6,England/CAMB-791C3/2020|FR994830.1|2020-04-03:2,England/LIVE-9C528/2020|20-03-21:2,Germany/BY-MVP-0149/2020|EPI_ISL_451942|2020-03-30:1,Greece/1462/2020|EPI_ISL_2233702|2020:1,England/CAMB-754EC/2020|20-03-14:1,England/CAMB-75525/2020|20-03-13:2,Australia/WA521/2020|EPI_ISL_794693|2020-03-26:2,(((England/NORT-2814DC/2020|OA965061.1|2020-03-16:0,England/NORT-289692/2020|FR997134.1|2020-03-31:0)4088:1,(Scotland/CVR999/2020|20-03-28:0,Scotland/CVR999/2020|EPI_ISL_433373|2020-03-28:0)4089:1,England/PHEC-14FFD/2020|20-03-23:0,England/PHEC-1630E/2020|20-03-26:0,England/PHEC-17473/2020|20-04-02:0,England/PHEC-15958/2020|20-03-24:0)4087:1,Scotland/EDB6409/2020|OA964205.1|2020-04-13:2)4086:1,((England/PHEC-196C6/2020|20-03-12:1,England/CAMB-74C8B/2020|20-03-17:0,England/CAMB-79925/2020|FR995206.1|2020-04-01:0)4091:1,(England/CAMB-77277/2020|FR995979.1|2020-03-31:1,(England/CAMB-744B0/2020|20-03-20:0,England/PHEC-1197A/2020|20-03-28:0)4093:1)4092:1,England/PHEC-15DD4/2020|20-03-24:1,England/LOND-D366E/2020|20-04-02:1,England/CAMB-74104/2020|FR996568.1|2020-03-20:0,England/CAMB-75455/2020|20-03-16:0,England/PHEC-174CE/2020|20-03-11:0,England/PHEC-1135E/2020|20-03-20:0,England/PHEC-1E773/2020|20-04-14:0,England/CAMB-75455/2020|EPI_ISL_425389|2020-03-16:0)4090:1,(JAM/JM-CDC-6365/2020|MT507274.1|20-03-16:0,JAM/JM-CDC-5836/2020|MT507273.1|20-03-14:0,JAM/JM-CDC-0869/2020|MT507271.1|20-03-09:0)4094:1,(England/CAMB-73484/2020|FR996536.1|2020-03-22:0,England/CAMB-76DC2/2020|FR995947.1|2020-03-31:0)4095:1,(England/CAMB-801D8/2020|FR999839.1|2020-04-07:0,England/CAMB-79EDB/2020|FR995525.1|2020-04-01:0,England/CAMB-72142/2020|FR996192.1|2020-03-28:0,England/CAMB-7764E/2020|FR996009.1|2020-03-31:0,England/PHEC-2069F/2020|20-04-10:0)4096:2,(England/LIVE-A7645/2020|20-03-28:0,England/LIVE-A8FFE/2020|20-03-26:0)4097:1,(Scotland/EDB6426/2020|OA964504.1|2020-04-20:0,Scotland/EDB5522/2020|OA964411.1|2020-04-22:0)4098:2,(Wales/PHWC-29DBF/2020|20-04-05:0,Wales/PHWC-27944/2020|EPI_ISL_432212|2020-04-01:0,Wales/PHWC-2BC83/2020|20-04-10:0)4099:1,(England/CAMB-784E9/2020|20-03-26:0,England/NORW-E8208/2020|20-04-08:0,England/NORW-E8208/2020|EPI_ISL_449124|2020-04-08:0)4100:2,(England/CAMB-75A17/2020|FR995596.1|2020-03-28:0,England/CAMB-723C4/2020|FR996223.1|2020-03-24:0,England/GSTT-265D2E4/2020|20-03-17:0,England/PHEC-192C2/2020|20-03-10:0,England/CAMB-74BAC/2020|20-03-17:0,England/CAMB-74B9D/2020|20-03-17:0)4101:3,(England/GSTT-265D509/2020|20-03-23:0,England/GSTT-265D8C4/2020|20-03-25:0,England/PHEC-10CAF/2020|20-03-18:0)4102:1,(England/OXON-B378F/2020|20-03-24:0,England/GSTT-5633/2020|EPI_ISL_560696|2020-03-22:0,England/PHEC-192FF/2020|20-03-10:0)4103:1,(England/PHEC-15150/2020|20-03-24:0,England/PHEC-141BB/2020|20-03-21:0,England/PHEC-14EB4/2020|20-03-23:0,England/PHEC-16465/2020|20-03-27:0,England/PHEC-16447/2020|20-03-27:0)4104:1,(England/PHEC-15633/2020|20-03-24:0,England/PHEC-14BAE/2020|20-03-22:0,England/PHEC-14BBD/2020|20-03-23:0)4105:1,(England/PHEC-13F1C/2020|20-03-20:0,England/PHEC-180C9/2020|20-03-15:0)4106:1,(England/PHEC-14C41/2020|20-03-24:0,England/PHEC-13644/2020|20-03-21:0)4107:2,(England/CAMB-1ABCC6/2020|FR999485.1|2020-04-20:0,England/CAMB-1AFA7D/2020|FR998019.1|2020-05-01:0)4108:3,(England/BRIS-124A9E/2020|FR993803.1|2020-03-26:0,England/BRIS-124A8F/2020|FR993795.1|2020-03-26:0)4109:1,(England/PHEC-153C3/2020|20-03-24:0,England/PHEC-1244B/2020|20-03-27:0)4110:1,(Australia/VIC88/2020|EPI_ISL_419798|2020-03-15:0,Australia/VIC87/2020|EPI_ISL_419797|2020-03-15:0,AUS/VIC88/2020|MT450998.1|20-03-15:0)4111:1,(England/PHEC-17631/2020|20-03-13:0,England/PHEC-15396/2020|20-03-24:0,England/PHEC-15378/2020|20-03-24:0)4112:1,(England/PHEC-13FD0/2020|20-03-21:0,England/PHEC-1616E/2020|20-03-26:0)4113:3,(England/PHEC-17798/2020|20-03-10:0,England/PHEC-183B1/2020|20-03-15:0)4114:1,(England/NP3/2020|EPI_ISL_479779|2020:0,England/LOND-D4797/2020|20-04-09:0)4115:1,(England/PHEC-138C6/2020|20-03-20:0,England/GSTT-265DC9B/2020|20-03-21:0)4116:2,(Wales/PHWC-2B0F0/2020|20-04-07:0,Wales/PHWC-29F8C/2020|20-04-04:0)4117:1,(England/PHEC-130CE/2020|20-03-18:0,England/PHEC-10B2A/2020|20-03-18:0)4118:1,(England/PHEC-1095D/2020|20-03-16:0,England/PHEC-108F6/2020|20-03-17:0)4119:1,(England/PHEC-10902/2020|20-03-17:0,England/PHEC-130BF/2020|20-03-19:0)4120:2,(England/PHEC-1F89D/2020|20-03-31:0,England/PHEC-150CC/2020|20-03-24:0)4121:1,(Portugal/PT0151/2020|EPI_ISL_453867|2020-03-25:0,Portugal/PT1181/2020|EPI_ISL_511726|2020-03-25:0)4122:1,(Canada/QC-LSPQ-L00238697/2020|EPI_ISL_536214|2020-03-26:0,England/SHEF-C6464/2020|20-03-23:0)4123:1,(Japan/IC-0005/2020|EPI_ISL_591351|2020-04:0,Japan/IC-0019/2020|EPI_ISL_591364|2020-04:0)4124:2,(Ireland/D-20G41976/2020|EPI_ISL_848131|2020-03-26:0,Ireland/D-20G41967/2020|EPI_ISL_848165|2020-03-26:0,Ireland/WW-NVRL-20G35325/2020|EPI_ISL_605074|2020-03-20:0)4125:1,(England/CAMB-79FE7/2020|FR995532.1|2020-04-01:0,England/CAMB-79F23/2020|FR995235.1|2020-04-02:0)4126:1,(Canada/QC-HMR-96061818/2020|EPI_ISL_1241018|2020-04-06:0,Canada/QC-HMR-96131297/2020|EPI_ISL_954348|2020-04-13:0)4127:2,(Canada/QC-CHUM-2008201268A/2020|EPI_ISL_1390812|2020-03-22:0,Canada/QC-CHUM-2008201265A/2020|EPI_ISL_1378973|2020-03-22:0)4128:1,(England/TFCI-2707F78/2020|20-04-02:0,England/TFCI-26FA0A3/2020|EPI_ISL_816746|2020-04-11:0)4129:2,(England/TFCI-2707CEA/2020|20-04-07:0,England/TFCI-26FA3E6/2020|EPI_ISL_816798|2020-04-28:0)4130:2,(England/CAMB-7C7EC/2020|FR994649.1|2020-04-05:0,England/CAMB-7C825/2020|FR994647.1|2020-04-05:0)4131:1,(England/CAMB-769CE/2020|FR995776.1|2020-03-30:0,England/CAMB-7664F/2020|FR995728.1|2020-03-29:0,England/PHEC-10C09/2020|20-03-17:0,England/PHEC-10832/2020|20-03-16:0)4132:2,(England/CAMB-7A7B1/2020|FR995295.1|2020-04-03:0,England/CAMB-7CF11/2020|FR994700.1|2020-04-06:0)4133:1,(Ireland/CE-NVRL-AIIDV1105v2/2020|EPI_ISL_644269|2020-04-26:0,Ireland/CE-NVRL-AIIDV1105v4/2020|EPI_ISL_644272|2020-04-26:0,Ireland/CE-NVRL-AIIDV1105v3/2020|EPI_ISL_644231|2020-04-26:0,Ireland/CE-NVRL-AIIDV1105v1/2020|EPI_ISL_644221|2020-04-24:0,Ireland/CE-NVRL-AIIDV1105v7/2020|EPI_ISL_644338|2020-05-02:0,Ireland/CE-NVRL-AIIDV1105v6/2020|EPI_ISL_644317|2020-04-30:0,Ireland/CE-NVRL-AIIDV1105v5/2020|EPI_ISL_644315|2020-04-28:0)4134:1,(England/CAMB-7E9A8/2020|FR994507.1|2020-04-07:0,England/PHEC-17CA8/2020|20-03-13:0,England/CAMB-7EC36/2020|20-04-07:0)4135:1,(Germany/HH-hpi-p1922/2020|EPI_ISL_776253|2020-03-25:0,Germany/HH-hpi-p1923/2020|EPI_ISL_776254|2020-03-25:0,Germany/HH-hpi-p1813/2020|EPI_ISL_776171|2020-03-22:0)4136:1,(England/OXON-ADB5F/2020|20-04-08:0,England/OXON-B4D40/2020|20-04-01:0)4137:1,(England/NORT-281FEA/2020|20-03-25:0,England/NORT-284767/2020|20-03-23:0)4138:1,(England/GSTT-265D475/2020|20-03-24:0,England/GSTT-5616/2020|EPI_ISL_560693|2020-03-22:0)4139:2,(Portugal/PT0180/2020|EPI_ISL_453896|2020-03-28:0,Portugal/PT0181/2020|EPI_ISL_453897|2020-03-28:0,Portugal/PT0179/2020|EPI_ISL_453895|2020-03-28:0,Portugal/PT0178/2020|EPI_ISL_453894|2020-03-28:0)4140:1,(Portugal/PT0565/2020|EPI_ISL_454288|2020-03-26:0,Portugal/PT0161/2020|EPI_ISL_453877|2020-03-28:0)4141:1,(Australia/ACT0048/2020|EPI_ISL_498515|2020-03-19:0,Australia/NSW81/2020|EPI_ISL_427720|2020-03-19:0)4142:1,(Canada/ON-PHL-20-80028/2020|EPI_ISL_1170279|2020-03:0,England/PHEC-1974B/2020|20-03-10:0)4143:1,(England/BRIS-12F732/2020|OA964609.1|2020-03-11:0,England/BRIS-12185B/2020|FR996379.1|2020-03-09:0,England/BRIS-12184C/2020|FR996347.1|2020-03-09:0)4144:1,(USA/WA-UW-1645/2020|EPI_ISL_424188|2020-03-20:0,USA/WA-UW-1645/2020|MT326114.1|20-03-20:0)4145:1,(Australia/NT14/2020|EPI_ISL_426902|2020:0,AUS/NT14/2020|MT641659.1|20-03-26:0)4146:2,(England/TFCI-2707F87/2020|20-04-02:0,England/TFCI-26FA10A/2020|EPI_ISL_816752|2020-04-11:0)4147:4,(England/CAMB-817D5/2020|FR994246.1|2020-04-10:0,England/CAMB-798CE/2020|FR994845.1|2020-04-01:0,England/CAMB-71E79/2020|FR996176.1|2020-03-29:0)4148:1,(England/CAMB-72F2A/2020|FR996463.1|2020-03-23:0,Canada/BC_78548/2020|EPI_ISL_415590|2020-03-05:0)4149:1,(Wales/PHWC-2EBED/2020|20-04-07:0,Wales/PHWC-265E7/2020|20-03-27:0,Wales/PHWC-26E91/2020|20-03-30:0)4150:2,(England/NORT-296E5E/2020|OA964666.1|2020-04-28:0,England/NORT-2A0413/2020|20-04-25:0)4151:1,(England/LOND-D3B6F/2020|20-04-04:0,England/LOND-1260FEE/2020|OA967582.1|2020-04-04:0)4152:6,(GRC/226_35576/2020|MT459894.1|20-03-19:0,GRC/215_34644/2020|MT459883.1|20-03-16:0)4153:2,(Germany/HH-hpi-p1762/2020|EPI_ISL_776136|2020-03-19:0,Germany/HH-hpi-p1683/2020|EPI_ISL_775715|2020-03-15:0)4154:3,(England/CAMB-7DB67/2020|FR995013.1|2020-04-07:0,England/CAMB-7CD08/2020|FR994686.1|2020-04-05:0)4155:4,England/PHEC-162A7/2020|20-03-25:0,England/PHEC-161E6/2020|20-03-25:0,NorthernIreland/NIRE-103707/2020|OA965633.1|2020-04-16:0,England/NORT-2841A5/2020|OA965549.1|2020-03-13:0,England/LOND-126078C/2020|OA967543.1|2020-03-18:0,England/LOND-126040D/2020|OA967515.1|2020-03-16:0,England/LOND-1260133/2020|OA967514.1|2020-03-17:0,England/CAMB-7F9D4/2020|FR999537.1|2020-04-08:0,England/LOND-124C4CB/2020|OA967235.1|2020-03-20:0,NorthernIreland/NIRE-FC0E9/2020|FR999322.1|2020-04-13:0,NorthernIreland/NIRE-FC104/2020|FR999316.1|2020-04-13:0,NorthernIreland/NIRE-FC0CB/2020|FR999312.1|2020-04-13:0,NorthernIreland/NIRE-FC016/2020|FR999310.1|2020-04-13:0,Scotland/GCVR-16FC55/2020|OA966214.1|2020-03-21:0,England/NORT-2841D2/2020|OA965191.1|2020-03-13:0,England/NORT-281454/2020|OA965055.1|2020-03-15:0,England/BRIS-130C5D/2020|OA967023.1|2020-03-22:0,England/BRIS-1302C4/2020|OA966974.1|2020-04-11:0,England/LEED-2A89FE/2020|OA971816.1|2020-04-03:0,England/LEED-2A879A/2020|OA971778.1|2020-03-30:0,England/LEED-2A840C/2020|OA971730.1|2020-03-30:0,England/CAMB-7DED7/2020|FR999807.1|2020-04-06:0,England/CAMB-7F5EF/2020|FR999801.1|2020-04-08:0,England/CAMB-76BB9/2020|FR995803.1|2020-03-30:0,England/CAMB-76849/2020|FR995759.1|2020-03-30:0,England/CAMB-763A2/2020|FR995712.1|2020-03-30:0,England/CAMB-75FDC/2020|FR995676.1|2020-03-28:0,England/CAMB-75E39/2020|FR995666.1|2020-03-29:0,England/CAMB-7A4AB/2020|FR995553.1|2020-04-02:0,England/CAMB-7A21A/2020|FR995539.1|2020-04-02:0,England/CAMB-79E44/2020|FR995516.1|2020-04-03:0,England/CAMB-7A8EB/2020|FR995302.1|2020-04-03:0,England/CAMB-794F7/2020|FR995177.1|2020-04-03:0,England/CAMB-7958B/2020|FR995171.1|2020-04-03:0,England/CAMB-7D639/2020|FR994944.1|2020-04-07:0,England/CAMB-7CCCF/2020|FR994912.1|2020-04-05:0,England/CAMB-7C6EF/2020|FR994898.1|2020-04-05:0,England/CAMB-7A6C3/2020|FR994861.1|2020-04-02:0,England/CAMB-78CE1/2020|FR994817.1|2020-04-03:0,England/CAMB-7E0A3/2020|FR994802.1|2020-04-06:0,England/CAMB-7D03B/2020|FR994716.1|2020-04-06:0,England/CAMB-7C54C/2020|FR994630.1|2020-04-05:0,England/CAMB-7DE40/2020|FR994604.1|2020-04-07:0,England/CAMB-7EFC4/2020|FR994186.1|2020-04-08:0,England/CAMB-7F0FD/2020|FR994088.1|2020-04-08:0,England/CAMB-7E86F/2020|FR994030.1|2020-04-08:0,England/CAMB-7EDAC/2020|FR993958.1|2020-04-06:0,England/CAMB-82789/2020|FR991812.1|2020-04-14:0,Scotland/GCVR-170A2A/2020|FR998178.1|2020-03-25:0,England/NORT-288EAA/2020|FR997003.1|2020-03-24:0,England/CAMB-84C4C/2020|FR996855.1|2020-03-12:0,England/CAMB-84B12/2020|FR996835.1|2020-03-11:0,England/CAMB-84972/2020|FR996815.1|2020-03-08:0,England/CAMB-75394/2020|FR996774.1|2020-03-14:0,England/CAMB-7519A/2020|FR996752.1|2020-03-13:0,England/CAMB-75024/2020|FR996748.1|2020-03-17:0,England/CAMB-74F64/2020|FR996736.1|2020-03-17:0,England/CAMB-74F91/2020|FR996587.1|2020-03-17:0,England/CAMB-7509D/2020|FR996585.1|2020-03-17:0,England/CAMB-752C4/2020|FR996584.1|2020-03-15:0,England/CAMB-73E59/2020|FR996553.1|2020-03-20:0,England/CAMB-73703/2020|FR996544.1|2020-03-20:0,England/CAMB-734A2/2020|FR996523.1|2020-03-22:0,England/CAMB-734DF/2020|FR996521.1|2020-03-21:0,England/CAMB-73132/2020|FR996487.1|2020-03-22:0,England/BRIS-121C31/2020|FR996411.1|2020-03-18:0,England/BRIS-121A46/2020|FR996384.1|2020-03-13:0,England/CAMB-73554/2020|FR996339.1|2020-03-20:0,England/CAMB-7334B/2020|FR996326.1|2020-03-21:0,England/CAMB-72D99/2020|FR996307.1|2020-03-23:0,England/CAMB-72C41/2020|FR996296.1|2020-03-22:0,England/CAMB-72C8D/2020|FR996295.1|2020-03-22:0,England/CAMB-72C50/2020|FR996292.1|2020-03-22:0,England/CAMB-728E3/2020|FR996267.1|2020-03-23:0,England/CAMB-7277D/2020|FR996257.1|2020-03-24:0,England/CAMB-72634/2020|FR996241.1|2020-03-24:0,England/BRIS-122377/2020|FR996135.1|2020-03-21:0,England/CAMB-72801/2020|FR995885.1|2020-03-23:0,England/CAMB-83876/2020|FR990252.1|2020-04-15:0,Spain/NC-CHN-01000019/2020|EPI_ISL_1383204|2020-03-20:0,Spain/NC-CHN-01000081/2020|EPI_ISL_1383226|2020-03-20:0,India/KL-ICMR-3717/2020|EPI_ISL_1201095|2020-03:0,Ireland/CO-20G33618/2020|EPI_ISL_848096|2020-03-18:0,Ireland/D-20G41954/2020|EPI_ISL_848089|2020-03-26:0,Canada/QC-LSPQ-L00235772/2020|EPI_ISL_536107|2020-03-24:0,Ireland/D-20G41945/2020|EPI_ISL_848084|2020-03-26:0,NewZealand/20VR3177/2020|EPI_ISL_579466|2020-03-25:0,NewZealand/20VR3176/2020|EPI_ISL_579465|2020-03-25:0,Netherlands/NH-RIVM-10253/2020|EPI_ISL_804456|2020-04-01:0,Ireland/WH-NVRL-20G45055/2020|EPI_ISL_666694|2020-04-01:0,Portugal/PT0520/2020|EPI_ISL_454244|2020-03-22:0,Ireland/LH-NVRL-22901/2020|EPI_ISL_418582|2020-03-10:0,Portugal/PT0516/2020|EPI_ISL_454240|2020-03-20:0,Portugal/IGC00009/2020|EPI_ISL_419386|2020-03-18:0,Australia/QLD1326/2020|EPI_ISL_849679|2020-03-27:0,Ghana/2230_S4/2020|EPI_ISL_422390|2020-03-25:0,Australia/QLD1322/2020|EPI_ISL_849677|2020-03-24:0,Taiwan/NCKUH-008/2020|EPI_ISL_494747|2020-03-23:0,Canada/BC_24150410/2020|EPI_ISL_463193|2020-03:0,Portugal/PT1374/2020|EPI_ISL_511333|2020-03-25:0,Wales/PHWC-2C1ED/2020|EPI_ISL_474290|2020-04-04:0,Taiwan/TSGH-10/2020|EPI_ISL_427397|2020-03-24:0,USA/MN-MDH-1388/2020|EPI_ISL_507975|2020-03-26:0,Portugal/PT1284/2020|EPI_ISL_511245|2020-03-24:0,Portugal/PT1283/2020|EPI_ISL_511244|2020-03-24:0,England/GSTT-5508/2020|EPI_ISL_560686|2020-03-22:0,Australia/QLD1450/2020|EPI_ISL_849724|2020-03-15:0,Australia/NSW58/2020|EPI_ISL_417410|2020-03-16:0,Portugal/PT1254/2020|EPI_ISL_511215|2020-03-17:0,Belgium/ITM_C285/2020|EPI_ISL_434379|2020-04-03:0,Brazil/GO-0207/2020|EPI_ISL_470574|2020-03-13:0,USA/MN-MDH-321/2020|EPI_ISL_450779|2020-03-30:0,Nigeria/OY045A-CV35/2020|EPI_ISL_455431|2020-04-02:0,USA/NY-NYCPHL-000781/2020|EPI_ISL_632161|2020-03-20:0,Nigeria/OS016-CV3/2020|EPI_ISL_455413|2020-03-27:0,Australia/NSW2180/2020|EPI_ISL_509508|2020-03-19:0,Belgium/ITM_C585/2020|EPI_ISL_434381|2020-04-16:0,USA/MN-MDH-320/2020|EPI_ISL_450778|2020-03-30:0,USA/MN-MDH-297/2020|EPI_ISL_450765|2020-03-26:0,Australia/NSW2546/2020|EPI_ISL_527047|2020-04-04:0,Australia/NSW2545/2020|EPI_ISL_527046|2020-04-04:0,England/GSTT-5260/2020|EPI_ISL_560667|2020-03-19:0,Australia/WA316/2020|EPI_ISL_596859|2020-03-03:0,Australia/WA286/2020|EPI_ISL_596829|2020-03-17:0,Portugal/PT0223/2020|EPI_ISL_453937|2020-03-30:0,NewZealand/20VR2943/2020|EPI_ISL_579364|2020:0,Canada/BC_27121841/2020|EPI_ISL_463260|2020-03:0,NewZealand/20VR2585/2020|EPI_ISL_579313|2020-03-23:0,England/GSTT-6769/2020|EPI_ISL_560733|2020-03-30:0,England/NP1/2020|EPI_ISL_479777|2020:0,Ireland/WX-NVRL-AIIDV0434v1/2020|EPI_ISL_644224|2020-05-15:0,Australia/QLDID929/2020|EPI_ISL_420878|2020-03-24:0,Ireland/D-20G41952/2020|EPI_ISL_848164|2020-03-26:0,England/20169015604/2020|EPI_ISL_465200|2020-04-17:0,Ireland/D-20G31513/2020|EPI_ISL_848157|2020-03-17:0,Ireland/KE-20G31506/2020|EPI_ISL_848156|2020-03-17:0,England/GSTT-5346/2020|EPI_ISL_560673|2020-03-19:0,England/GSTT-5196/2020|EPI_ISL_560660|2020-03-18:0,England/GSTT-5152/2020|EPI_ISL_560651|2020-03-18:0,England/GSTT-4106/2020|EPI_ISL_560650|2020-03-10:0,Australia/NSW79/2020|EPI_ISL_427790|2020-03-23:0,Ireland/D-20G41962/2020|EPI_ISL_848130|2020-03-26:0,Canada/QC-LSPQ-L00242370/2020|EPI_ISL_536318|2020-03-29:0,Ireland/D-20G32665/2020|EPI_ISL_848124|2020-03-18:0,England/20079000404/2020|EPI_ISL_464172|2020-02-14:0,Australia/NSW78/2020|EPI_ISL_427770|2020-03-23:0,Ireland/D-20G41947/2020|EPI_ISL_848103|2020-03-26:0,Ireland/MO-NVRL-20G31888/2020|EPI_ISL_605068|2020-03-18:0,Australia/NSW77/2020|EPI_ISL_427729|2020-03-17:0,Canada/NB-224/2020|EPI_ISL_479640|2020-03-26:0,Canada/NB-202/2020|EPI_ISL_479625|2020-03-22:0,Nigeria/ED02-CV156/2020|EPI_ISL_527874|2020-03-23:0,Iceland/330/2020|EPI_ISL_417659|2020-03-14:0,Canada/QC-JUS-V5280913/2020|EPI_ISL_890782|2020-03-27:0,Portugal/PT0962/2020|EPI_ISL_511511|2020-03-24:0,Greece/146/2020|EPI_ISL_434481|2020-03-19:0,Australia/QLD1012/2020|EPI_ISL_530272|2020-03-26:0,SouthKorea/KCDC2129/2020|EPI_ISL_498030|2020-03-16:0,England/20079022904/2020|EPI_ISL_464174|2020-02-15:0,England/20079022704/2020|EPI_ISL_464173|2020-02-15:0,England/20079000204/2020|EPI_ISL_464171|2020-02-14:0,England/20078004004/2020|EPI_ISL_464170|2020-02-13:0,Hangzhou/HZCDC7019/2020|EPI_ISL_482580|2020-03-18:0,Hangzhou/HZCDC6948/2020|EPI_ISL_482579|2020-03-17:0,Portugal/PT1409/2020|EPI_ISL_511368|2020-03-24:0,Canada/ON-OICR-SLB2823/2020|EPI_ISL_538351|2020-04-02:0,ISR/hCov-19-Israel-CVL-n3681/2020|MW672623.1|20-03-10:0,England/TFCI-2704597/2020|20-04-16:0,England/LOND-124F6C2/2020|20-03-21:0,England/PHEC-123A8/2020|20-03-25:0,England/PHEC-15080/2020|20-03-28:0,England/PHEC-12593/2020|20-03-27:0,Wales/PHWC-24B23/2020|20-03-20:0,Scotland/CVR348/2020|20-03-20:0,England/PHEC-15369/2020|20-03-25:0,England/LIVE-9D606/2020|20-04-10:0,Wales/PHWC-24C99/2020|20-03-24:0,England/PHEC-13662/2020|20-03-19:0,England/PHEC-1567F/2020|20-03-24:0,England/PHEC-156F7/2020|20-03-23:0,England/CAMB-74EA3/2020|20-03-17:0,England/PHEC-151C9/2020|20-03-19:0,England/CAMB-75631/2020|20-03-15:0,England/LOND-1286A69/2020|20-04-20:0,England/PHEC-12CBC/2020|20-03-30:0,England/LIVE-9DFB0/2020|20-04-03:0,England/PHEC-14F0C/2020|20-03-23:0,England/PHEC-12038/2020|20-03-27:0,England/PHEC-187A6/2020|20-03-17:0,England/PHEC-1469E/2020|20-03-22:0,England/PHEC-149A4/2020|20-03-22:0,England/PHEC-18612/2020|20-03-15:0,England/PHEC-185F7/2020|20-03-16:0,England/PHEC-1859D/2020|20-03-17:0,England/PHEC-184FA/2020|20-03-17:0,England/PHEC-1865E/2020|20-03-15:0,England/PHEC-18542/2020|20-03-16:0,England/PHEC-14C6F/2020|20-03-22:0,England/NOTT-10EF22/2020|20-03-30:0,England/PHEC-14BCC/2020|20-03-23:0,England/PHEC-14643/2020|20-03-23:0,Wales/PHWC-30F55/2020|20-04-09:0,England/PHEC-18603/2020|20-03-15:0,England/PHEC-11E4E/2020|20-03-24:0,England/PHEC-181B7/2020|20-03-14:0,England/PHEC-143A6/2020|20-03-21:0,Wales/PHWC-307D5/2020|20-04-08:0,England/CAMB-758B3/2020|20-03-19:0,England/PHEC-18023/2020|20-03-13:0,England/PHEC-14AB0/2020|20-03-22:0,England/CAMB-73F83/2020|20-03-18:0,England/PHEC-183FD/2020|20-03-16:0,England/PHEC-14C9C/2020|20-03-24:0,England/PHEC-17DA5/2020|20-03-12:0,England/GSTT-265DBCB/2020|20-03-27:0,England/PHEC-1194D/2020|20-03-28:0,England/PHEC-1816C/2020|20-03-14:0,England/PHEC-17FAF/2020|20-03-15:0,England/PHEC-14476/2020|20-03-23:0,England/PHEC-18339/2020|20-03-14:0,England/CAMB-78522/2020|20-03-27:0,England/PHEC-118C8/2020|20-03-28:0,England/PHEC-17B23/2020|20-03-12:0,England/PHEC-17543/2020|20-03-10:0,England/PHEC-15D89/2020|20-03-24:0,England/PHEC-17701/2020|20-03-11:0,England/PHEC-17B05/2020|20-03-11:0,England/PHEC-15EB3/2020|20-03-25:0,England/PHEC-175CB/2020|20-03-12:0,England/GSTT-265D18D/2020|20-03-14:0,England/PHEC-11691/2020|20-03-29:0,Wales/PHWC-27971/2020|20-04-01:0,England/PHEC-1774D/2020|20-03-12:0,England/PHEC-176E6/2020|20-03-13:0,England/PHEC-15DA7/2020|20-03-24:0,England/GSTT-265D1AB/2020|20-03-14:0,England/LOND-1286B39/2020|20-04-09:0,England/PHEC-17E84/2020|20-03-14:0,England/PHEC-17947/2020|20-03-12:0,England/PHEC-178A4/2020|20-03-12:0,England/PHEC-177F2/2020|20-03-12:0,England/CAMB-744DE/2020|20-03-20:0,England/PHEC-1781D/2020|20-03-12:0,England/PHEC-1609E/2020|20-03-26:0,England/GSTT-265E17D/2020|20-03-30:0,England/PHEC-1772F/2020|20-03-12:0,England/PHEC-15D98/2020|20-03-24:0,England/PHEC-15E1D/2020|20-03-25:0,Wales/PHWC-15D1C4/2020|20-03-26:0,England/PHEC-17B50/2020|20-03-12:0,England/PHEC-163FF/2020|20-03-27:0,England/CAMB-77C97/2020|20-03-31:0,England/GSTT-265D34B/2020|20-03-17:0,Wales/PHWC-28828/2020|20-04-01:0,England/PHEC-1619B/2020|20-03-25:0,Wales/PHWC-278ED/2020|20-04-01:0,England/SHEF-C4BDA/2020|20-04-08:0,England/PHEC-15C5F/2020|20-03-25:0,England/PHEC-17983/2020|20-03-12:0,England/PHEC-178E0/2020|20-03-12:0,England/PHEC-161AA/2020|20-03-25:0,England/PHEC-1626B/2020|20-03-26:0,USA/VA-DCLS-0154/2020|MT482134.1|20-04:0,England/GSTT-265D800/2020|20-03-25:0,England/PHEC-194CC/2020|20-03-11:0,England/PHEC-16F64/2020|20-03-28:0,England/PORT-2D0F19/2020|20-04-23:0,England/PHEC-1924A/2020|20-03-09:0,England/PHEC-198C0/2020|20-03-11:0,England/PHEC-1973C/2020|20-03-10:0,England/PHEC-192A4/2020|20-03-10:0,England/SHEF-C9F24/2020|20-03-24:0,England/PHEC-199CD/2020|20-03-11:0,England/PHEC-1959C/2020|20-03-10:0,England/PHEC-1C8BE/2020|20-04-17:0,GRC/146_35473/2020|MT459862.1|20-03-19:0,Wales/PHWC-287B2/2020|20-04-01:0,England/LIVE-A59F3/2020|20-03-18:0,England/NORT-281B5F/2020|20-03-23:0,England/PHEC-19990/2020|20-03-12:0,England/PHEC-110DF/2020|20-03-18:0,England/PHEC-16EB2/2020|20-03-31:0,England/GSTT-265DDD4/2020|20-03-28:0,England/PHEC-11075/2020|20-03-12:0,England/PHEC-19A15/2020|20-03-11:0,England/GSTT-265DDB6/2020|20-03-28:0,England/LIVE-A6A95/2020|20-03-19:0,England/PHEC-19110/2020|20-03-10:0,Wales/PHWC-2A3E9/2020|20-04-06:0,England/PHEC-192D1/2020|20-03-09:0,England/PHEC-19AF7/2020|20-03-13:0,England/PHEC-1047A/2020|20-03-05:0,England/LIVE-A5C54/2020|20-03-18:0,England/PHEC-1931A/2020|20-03-09:0,England/PHEC-10331/2020|20-03-06:0,England/PHEC-1319E/2020|20-03-19:0,England/LIVE-A5F3D/2020|20-03-21:0,England/PHEC-19875/2020|20-03-11:0,England/PHEC-131DA/2020|20-03-18:0,England/PHEC-21E69/2020|20-05-07:0,Wales/PHWC-2BAA7/2020|20-03-28:0,England/PHEC-10498/2020|20-03-07:0,England/PHEC-19DFE/2020|20-03-07:0,England/PHEC-1A522/2020|20-03-10:0,England/LIVE-A8116/2020|20-03-26:0,England/EXET-137DCC/2020|20-06-13:0,England/PHEC-13680/2020|20-03-21:0,England/PHEC-13811/2020|20-03-20:0,England/SHEF-C911F/2020|20-03-20:0,England/PHEC-1343B/2020|20-03-19:0,England/PHEC-1A08B/2020|20-03-07:0,England/LIVE-A7548/2020|20-03-28:0,England/LIVE-A83D4/2020|20-03-26:0,England/PHEC-132B9/2020|20-03-19:0,England/SHEF-CFEE5/2020|20-03-21:0,England/PHEC-132AA/2020|20-03-19:0,England/LIVE-A7F2C/2020|20-03-26:0,England/PHEC-131E9/2020|20-03-18:0,England/PHEC-1A328/2020|20-03-08:0,England/LIVE-A7575/2020|20-03-28:0,AUS/VIC556/2020|MT451382.1|20-03-25:0,England/PHEC-10762/2020|20-03-17:0,England/NORT-29500E/2020|20-03-29:0,England/PHEC-12EF2/2020|20-03-18:0,England/GSTT-265D4A2/2020|20-03-19:0,GHA/2230_S4/2020|MT890214.1|20-03-27:0,England/GSTT-265D40C/2020|20-03-19:0,England/GSTT-265D42A/2020|20-03-17:0,England/PHEC-10B93/2020|20-03-19:0,England/PHEC-156BB/2020|20-03-24:0,Wales/PHWC-2574C/2020|20-03-24:0,England/PHEC-155AF/2020|20-03-24:0,England/LOND-124DA31/2020|20-03-24:0,England/PHEC-10C90/2020|20-03-17:0,England/PHEC-10C45/2020|20-03-18:0,England/PHEC-1F52D/2020|20-03-25:0,England/PHEC-15721/2020|20-03-23:0,England/PHEC-10C63/2020|20-03-19:0,England/PHEC-1F3F6/2020|20-03-11:0,England/PHEC-1AA8D/2020|20-03-04:0,England/PHEC-12627/2020|20-03-26:0,England/PHEC-127CA/2020|20-03-27:0,England/CAMB-74CD6/2020|20-03-17:0,England/PHEC-1DD63/2020|20-04-02:0,England/PHEC-13F2B/2020|20-03-20:0,England/LIVE-A48D9/2020|20-03-10:0,England/LIVE-A87E7/2020|20-03-27:0,England/SHEF-C0224/2020|20-03-28:0,Wales/PHWC-2516C/2020|20-03-25:0,England/PHEC-15563/2020|20-03-23:0,England/CAMB-73A0A/2020|20-03-31:0,England/CAMB-74614/2020|20-03-22:0,England/NOTT-10E098/2020|20-03-18:0,England/NOTT-10E748/2020|20-03-24:0,Scotland/EDB1096/2020|20-04-07:0,England/LOND-124C7D1/2020|20-03-17:0,England/LIVE-A60EE/2020|20-03-21:0,England/LIVE-A4DAD/2020|20-03-13:0,England/LIVE-A9D4E/2020|20-03-25:0,England/OXON-B3048/2020|20-04-18:0,England/OXON-B3118/2020|20-04-07:0,England/LOND-1286ED6/2020|20-03-29:0,England/LOND-124D8DD/2020|20-03-21:0,Scotland/EDB137/2020|20-03-23:0,CHN/OS5/2020|MT407655.1|20-03-24:0,USA/TX-QDX-413/2020|MW064553.1|20-03-18:0,England/NORT-298830/2020|20-04-19:0,England/LIVE-A6260/2020|20-03-21:0,England/EXET-135B97/2020|20-03-17:0,England/CAMB-1AD71E/2020|20-05-01:0,England/GSTT-265D387/2020|20-03-18:0,England/NORT-295AA6/2020|20-04-03:0,England/PORT-2D206F/2020|20-03-20:0,England/PORT-2D0F28/2020|20-04-23:0,England/GSTT-265D5BE/2020|20-03-23:0,England/NORT-283F51/2020|20-04-05:0,England/GSTT-265E0E9/2020|20-03-30:0,England/GSTT-265D25D/2020|20-03-16:0,England/OXON-B2999/2020|20-04-08:0,England/NOTT-10EB2E/2020|20-03-30:0,Wales/PHWC-2DF1F/2020|20-04-09:0,Scotland/EDB106/2020|20-03-22:0,Northern_Ireland/NIRE-10719C/2020|20-03-27:0,Wales/PHWC-26BA9/2020|20-03-27:0,England/PHEC-1AE90/2020|20-03-05:0,England/LOND-D4FF9/2020|20-04-14:0,England/LOND-D703F/2020|20-04-03:0,England/LOND-D6D0C/2020|20-04-01:0,England/LOND-D6FD9/2020|20-04-03:0,England/CAMB-75482/2020|20-03-13:0,Scotland/EDB093/2020|20-03-21:0,England/LIVE-A48BB/2020|20-03-13:0,England/LIVE-A8F49/2020|20-03-26:0,England/GSTT-265DB52/2020|20-03-27:0,Wales/PHWC-25B6E/2020|20-03-25:0,England/NOTT-10E775/2020|20-03-24:0,England/BRIS-124876/2020|20-03-25:0,England/LIVE-A5CEB/2020|20-03-18:0,England/PHEC-1AF8E/2020|20-03-07:0,England/LIVE-A4833/2020|20-03-09:0,JOR/SEARCH-0084-JOR/2020|MT811566.1|20-03-16:0,England/BRIS-12574B/2020|20-03-27:0,Wales/PHWC-27971/2020|EPI_ISL_432289|2020-04-01:0)3708:1,Australia/NSW88/2020|EPI_ISL_427702|2020-03-16:2,Australia/VIC146/2020|EPI_ISL_419843|2020-03-17:1,SouthAfrica/NHLS-UCT-LA-9007/2020|EPI_ISL_640073|2020-03-19:1,England/CAMB-72379/2020|FR995860.1|2020-03-24:1,England/CAMB-7658E/2020|FR995923.1|2020-03-30:2,Australia/VIC299/2020|EPI_ISL_419990|2020-03-23:1,(England/PHEC-1A540/2020|20-03-04:0,England/CAMB-84778/2020|FR996789.1|2020-02-28:0)4156:2,(Canada/NS-NML-900/2020|EPI_ISL_579549|2020-03-21:0,Canada/NS-NML-918/2020|EPI_ISL_579561|2020-03-23:0)4157:2,(Australia/VIC80/2020|EPI_ISL_419792|2020-03-14:0,AUS/VIC80/2020|MT450990.1|20-03-14:0)4158:1,Iceland/1263/2020|EPI_ISL_1586018|2020-03-24:0,Australia/NSW587/2020|EPI_ISL_478699|2020-03-14:0,Australia/NSW586/2020|EPI_ISL_478698|2020-03-16:0,Australia/VIC328/2020|EPI_ISL_426638|2020-03-17:0,Australia/VIC327/2020|EPI_ISL_426637|2020-03-17:0,Australia/NSW584/2020|EPI_ISL_478696|2020-03-16:0,Australia/NSW583/2020|EPI_ISL_478695|2020-03-14:0,Australia/SAP399/2020|EPI_ISL_492164|2020-03-21:0,Australia/VIC81/2020|EPI_ISL_419793|2020-03-14:0,Australia/VIC79/2020|EPI_ISL_419791|2020-03-14:0,Australia/NSW2146/2020|EPI_ISL_509503|2020-03-14:0,Australia/VIC301/2020|EPI_ISL_419992|2020-03-23:0,Australia/NSW608/2020|EPI_ISL_490018|2020-03-16:0,Australia/NSW607/2020|EPI_ISL_490017|2020-03-13:0,Australia/NSW75/2020|EPI_ISL_427703|2020-03-16:0,Australia/NSW41/2020|EPI_ISL_417399|2020-03-10:0,Australia/NSW51/2020|EPI_ISL_427660|2020-03-10:0,Australia/NSW76/2020|EPI_ISL_427704|2020-03-19:0,England/LIVE-98FA6/2020|20-04-07:0,England/LIVE-9943D/2020|20-04-08:0,AUS/VIC328/2020|MT451220.1|20-03-17:0,AUS/VIC327/2020|MT451219.1|20-03-17:0,AUS/VIC81/2020|MT450991.1|20-03-14:0,AUS/VIC79/2020|MT450989.1|20-03-14:0,England/PHEC-1039B/2020|20-03-05:0,England/LIVE-A595D/2020|20-03-16:0,England/LIVE-A5B84/2020|20-03-17:0,England/LIVE-A4CEC/2020|20-03-12:0,England/CAMB-84D58/2020|20-03-13:0,England/LIVE-A51FB/2020|20-03-07:0,England/LIVE-A5155/2020|20-03-07:0,England/LIVE-A4A88/2020|20-03-10:0,England/LIVE-A4727/2020|20-03-10:0)3690:1,(England/LIVE-A8750/2020|20-03-27:1,England/NORT-295BD0/2020|20-04-03:3)4159:1,(England/NORT-29A388/2020|20-04-30:1,England/NORT-28AD05/2020|OA967243.1|2020-04-15:2)4160:1,(((SouthAfrica/NHLS-UCT-GS-0058/2020|EPI_ISL_640041|2020-03-25:3,Switzerland/100159/2020|LR884273.1|20-03-16:0)4163:1,England/LOND-126031F/2020|OA967523.1|2020-03-15:1)4162:1,(England/CAMB-7B325/2020|20-04-11:0,England/CAMB-77620/2020|FR996005.1|2020-04-01:1)4164:1,(England/NORT-2832C1/2020|OA964980.1|2020-03-30:1,England/NORT-28315B/2020|OA965146.1|2020-03-31:0,England/NORT-2814FA/2020|OA965060.1|2020-03-16:0)4165:1,(England/NORT-29502C/2020|20-03-29:1,England/NORT-2892F8/2020|FR997030.1|2020-03-29:2,England/NORT-289674/2020|20-03-31:2,England/NORT-2894B6/2020|FR997058.1|2020-03-29:0,England/NORT-289076/2020|FR997025.1|2020-03-26:0,England/NORT-28903A/2020|FR997021.1|2020-03-26:0,England/NORT-288F6B/2020|FR997011.1|2020-03-25:0,England/NORT-288E22/2020|FR997008.1|2020-03-23:0,England/NORT-288DBC/2020|FR996992.1|2020-03-22:0)4166:1,(England/LIVE-9E0F8/2020|20-04-03:1,England/BRIS-12606D/2020|FR997100.1|2020-04-09:1,England/CAMB-7A739/2020|FR995279.1|2020-04-02:1)4167:1,(England/BRIS-121D7A/2020|FR996432.1|2020-03-20:1,England/BRIS-18530D6/2020|OA966336.1|2020-04-02:1,England/PHEC-13C33/2020|20-03-13:1,England/ALDP-95277A/2020|OA976116.1|2020-06-11:0,England/BRIS-129862/2020|FR996602.1|2020-04-01:0,England/BRIS-1221D7/2020|FR996453.1|2020-03-22:0,England/BRIS-122131/2020|FR996117.1|2020-03-21:0,England/BRIS-12273F/2020|FR995373.1|2020-04-05:0,England/BRIS-124A70/2020|FR993791.1|2020-03-25:0,England/BIRM-61B66/2020|20-03-25:0)4168:1,(USA/MI-QDX-1142/2020|MW065170.1|20-03-19:0,England/PHEC-14E2D/2020|20-03-24:3)4169:1,(Scotland/CVR238/2020|20-03-19:0,(England/NORT-28944D/2020|20-03-29:0,England/NORT-289780/2020|20-03-31:0)4171:1)4170:1,((Scotland/GCVR-172387/2020|FR999248.1|2020-03-30:0,Scotland/GCVR-171063/2020|FR998528.1|2020-03-27:0,Scotland/GCVR-170CE8/2020|FR998491.1|2020-03-25:0,Scotland/GCVR-1702AA/2020|FR998404.1|2020-03-24:0,Scotland/CVR848/2020|20-03-26:0,Scotland/CVR1268/2020|20-03-31:0)4173:1,Scotland/CVR2264/2020|20-04-10:0,Scotland/GCVR-16FE04/2020|OA966246.1|2020-03-22:0)4172:1,(England/BRIS-130EA2/2020|OA967111.1|2020-03-21:1,England/BRIS-124788/2020|20-03-25:0,England/OXON-AF4F8/2020|20-04-14:0)4174:3,(USA/DE-DHSS-F918402/2020|EPI_ISL_593956|2020-03-30:1,USA/NY-Wadsworth-33029-01/2020|EPI_ISL_676789|2020-03-30:1,USA/NY-NYCPHL-000830/2020|EPI_ISL_632207|2020-03-24:2,(USA/NY-CVP-40/2020|EPI_ISL_961336|2020-07:3,USA/NY-NYUMC263/2020|EPI_ISL_428777|2020-04-06:1,USA/NY-NYUMC188/2020|EPI_ISL_427484|2020-04-01:1,USA/NY-Wadsworth-50112-01/2020|EPI_ISL_525683|2020-04-16:3,USA/NY-NYUMC496/2020|EPI_ISL_444613|2020-04-03:1,USA/NY-QDX-1999/2020|MW190795.1|20-03-16:0,Australia/NSW2253/2020|EPI_ISL_500692|2020-03-22:0,Australia/NSW2254/2020|EPI_ISL_527010|2020-03-22:0)4176:1,USA/NY-NYUMC497/2020|EPI_ISL_444614|2020-04-03:2,(USA/NY-NYUMC791/2020|EPI_ISL_456066|2020-03-26:2,USA/NY-NYCPHL-000771/2020|EPI_ISL_632151|2020-03-20:2,USA/NY-NYUMC669/2020|EPI_ISL_444786|2020-03-17:1,USA/NY-NYUMC666/2020|EPI_ISL_444783|2020-03-18:1,USA/NY-NYUMC268/2020|EPI_ISL_428782|2020-04-06:2,(USA/NY-NYCPHL-000133/2020|EPI_ISL_631624|2020-04-02:2,USA/NY-NYCPHL-000486/2020|EPI_ISL_631951|2020-04-11:1)4178:2,USA/NY-NYUMC176/2020|EPI_ISL_427524|2020-04-01:0,USA/NY-NYCPHL-000753/2020|EPI_ISL_632133|2020-03-16:0,USA/NY-NYCPHL-000294/2020|EPI_ISL_631820|2020-03-22:0,USA/NY-NYUMC751/2020|EPI_ISL_451665|2020-03-20:0)4177:2,USA/NY-QDX-1969/2020|MW190709.1|20-03-15:0,USA/NY-NYCPHL-000032/2020|EPI_ISL_631528|2020-03-12:0,USA/NY-NYUMC210/2020|EPI_ISL_427505|2020-04-03:0,USA/NY-QDX-1885/2020|MW190675.1|20-03-15:0,USA/NY-QDX-1929/2020|MW190692.1|20-03-15:0,USA/VA-DCLS-0652/2020|MT791958.1|20-04:0)4175:1,(Wales/PHWC-28819/2020|20-04-01:0,England/SHEF-CC8CC/2020|20-03-27:2,Wales/PHWC-2866A/2020|20-03-31:2,(Wales/PHWC-29353/2020|20-04-04:0,Wales/PHWC-26EDD/2020|20-03-30:0,Wales/PHWC-30007/2020|20-04-02:0)4180:1,(England/BRIS-125B7C/2020|20-03-30:0,England/BRIS-126DA2/2020|FR997191.1|2020-04-08:0)4181:1)4179:1,England/PHEC-1AABA/2020|20-03-05:2,Wales/PHWC-251B7/2020|20-03-25:1,(France/NAQ-SC202/2020|EPI_ISL_649957|2020-03-05:2,England/CAMB-7AF7D/2020|20-04-10:0)4182:1,USA/NY-PV09154/2020|MT370922.1|20-03-22:1,Wales/PHWC-2415E/2020|20-03-16:1,((USA/lion-041520/2020|MT704312.1|20-04-04:3,(lion/USA/lion-2-041520/2020|MT704310.1|20-04-04:0,lion/USA/NY-2/2020|EPI_ISL_566044|2020-04-04:0,lion/USA/NY-2-041520/2020|EPI_ISL_566036|2020-04-04:0,lion/USA/lion-2_Fecal_isolate/2020|MT747978.1|20-04-04:0)4185:1)4184:3,(Canada/ON-S322/2020|EPI_ISL_586396|2020-03-29:0,(Canada/ON-S153/2020|EPI_ISL_586364|2020-03-24:0,(Canada/ON-S950/2020|EPI_ISL_591267|2020-04-14:2,Canada/ON-PHL-20-00515/2020|EPI_ISL_2250251|2020-04:0,Canada/ON-S906/2020|EPI_ISL_586479|2020-04-12:0)4188:2)4187:1)4186:3,(USA/CT-UW-3845/2020|MT358693.1|20-03-25:2,(USA/WA-UW275/2020|MT259267.1|20-03-14:0,USA/NY-PV09335/2020|EPI_ISL_450023|2020-03-18:0)4190:1)4189:1)4183:5,(Scotland/EDB4835/2020|20-04-02:1,Luxembourg/LNS4780904/2020|EPI_ISL_434509|2020-04-10:2,Scotland/CVR264/2020|20-03-20:0,Scotland/CVR462/2020|20-03-23:0)4191:1,((USA/NY-CDC-SURV0165NYC/2020|MT434783.1|20-03-09:1,USA/NY-CDC-SURV0168NYC/2020|MT434814.1|20-03-09:0,USA/NY-CDC-SURV0166NYC/2020|MT434784.1|20-03-09:0)4193:1,USA/NY-PV09061/2020|MT370971.1|20-03-20:1,(USA/NY-PV09063/2020|MT370973.1|20-03-20:0,USA/NY-PV09067/2020|MT370980.1|20-03-20:0)4194:1,USA/NY-CDC-SURV0097NYC/2020|MT434787.1|20-03-09:0,USA/NY-PV09380/2020|EPI_ISL_450063|2020-03-19:0)4192:1,(Scotland/CVR1669/2020|20-04-05:3,Scotland/GCVR-17179B/2020|OA966309.1|2020-03-28:1,Scotland/GCVR-16FED7/2020|OA966235.1|2020-03-23:0,Scotland/GCVR-170C51/2020|FR998181.1|2020-03-23:0,Scotland/CVR762/2020|20-03-26:0)4195:2,(England/NORT-2848BF/2020|20-03-23:2,England/PORT-2D1AF9/2020|20-04-02:1,(England/NORW-E9AB4/2020|20-04-29:0,England/NORW-E737F/2020|20-04-18:0,England/NORW-E9049/2020|20-04-24:0)4197:1,(UnitedKingdom/NORW-EB44B/2020|LR821864.1|20-05-02:0,England/NORW-EB44B/2020|20-05-02:0)4198:1,England/NORW-E8718/2020|20-04-16:0,Australia/NSW85/2020|EPI_ISL_427718|2020-03-21:0,Australia/ACT0068/2020|EPI_ISL_498529|2020-03-18:0,England/NORW-E9D06/2020|20-04-30:0,England/NORW-EFD2E/2020|20-04-01:0,England/NORW-E81ED/2020|20-04-11:0,England/NORW-E9094/2020|20-04-29:0,England/NORW-E85B4/2020|20-04-18:0,England/NORW-E8499/2020|20-04-16:0,England/NORW-E8402/2020|20-04-16:0,England/NORW-E81ED/2020|EPI_ISL_449122|2020-04-11:0)4196:1,(((((Scotland/CVR3677/2020|20-05-22:1,Scotland/CVR3664/2020|20-05-22:0)4203:1,Scotland/CVR3405/2020|20-05-06:0,Scotland/CVR3114/2020|20-04-25:0)4202:1,Scotland/CVR3378/2020|20-05-06:3,Scotland/CVR3448/2020|20-05-09:0,Scotland/ALDP-5D9135/2020|OA983811.1|2020-06-18:0,Scotland/GCVR-172BAD/2020|FR998194.1|2020-04-06:0,Scotland/CVR2673/2020|20-04-17:0,Scotland/CVR3102/2020|20-04-25:0)4201:1,(Scotland/CVR2883/2020|20-04-21:1,Scotland/CVR2882/2020|20-04-21:0,Scotland/CVR3079/2020|20-04-24:0,Scotland/CVR3075/2020|20-04-24:0)4204:1,(Scotland/CVR2896/2020|20-04-21:2,Scotland/GCVR-17033E/2020|FR998166.1|2020-03-23:0)4205:1,Scotland/GCVR-170899/2020|FR998457.1|2020-03-25:0,Scotland/GCVR-16FFA7/2020|FR998376.1|2020-03-24:0,Scotland/GCVR-173B24/2020|FR998218.1|2020-04-07:0,Scotland/CVR1692/2020|20-04-05:0,Scotland/CVR1987/2020|20-04-09:0,Scotland/CVR2073/2020|20-04-09:0)4200:1,Scotland/CVR44/2020|20-03-13:1,Scotland/CVR839/2020|20-03-27:2,(Scotland/GCVR-16F9E5/2020|OA966201.1|2020-03-17:0,Scotland/CVR203/2020|20-03-18:0,Scotland/CVR201/2020|20-03-18:0)4206:1,Scotland/CVR45/2020|20-03-13:0,France/IDF_PSL_235/2020|EPI_ISL_1015074|2020-03-19:0,Canada/AB-75670/2020|EPI_ISL_806032|2020-03-16:0,Scotland/CVR43/2020|20-03-13:0,Scotland/CVR195/2020|20-03-18:0,Scotland/CVR206/2020|20-03-16:0,Scotland/CVR46/2020|20-03-13:0,Scotland/CVR47/2020|20-03-13:0)4199:1,((USA/NY-QDX-108/2020|MT627427.1|20-03-12:1,(USA/CA-QRTP-Donor21/2020|EPI_ISL_490223|2020-04-01:1,USA/CA-QRTP-Donor17/2020|EPI_ISL_490220|2020-04-01:0,USA/CA-QRTP-Donor15/2020|EPI_ISL_490219|2020-04-01:0)4209:1,USA/CA-UCLA-60/2020|EPI_ISL_537586|2020-03-16:0,USA/CA-UCLA-117/2020|EPI_ISL_537472|2020-04-07:0)4208:2,USA/FL-CDC-9590/2020|MT325566.1|20-03-05:0,USA/FL-BPHL-2104/2020|MW286659.1|20-03-05:0,USA/FL-BPHL-2103/2020|MW286658.1|20-03-05:0)4207:1,(Scotland/EDB6448/2020|OA966569.1|2020-04-22:2,Scotland/GCVR-171115/2020|FR998191.1|2020-03-27:2)4210:1,Scotland/EDB2382/2020|20-04-22:2,USA/CA-CZB-1767/2020|MT671821.1|20-03-13:1,USA/CA-CZB-1211/2020|MT499186.1|20-03-24:1,England/LOND-D706C/2020|20-04-03:2,England/LOND-124DB2F/2020|20-03-24:1,(England/NORT-282C97/2020|20-03-29:2,England/NORT-282AD9/2020|OA965116.1|2020-03-28:1,England/NORT-29588E/2020|OA965275.1|2020-04-01:0,England/NORT-2949AA/2020|OA965219.1|2020-03-28:0,England/NORT-283D1B/2020|OA965174.1|2020-04-04:0,Northern_Ireland/NIRE-FB660/2020|20-03-28:0,England/NORT-28399F/2020|20-04-01:0)4211:1,JAM/JM-CDC-0078/2020|MT507793.1|20-03-11:1,Scotland/EDB735/2020|20-04-02:2,LKA/COV486/2020|MT371050.1|20-03-31:1,(Scotland/EDB6413/2020|OA964495.1|2020-04-13:0,Scotland/EDB5709/2020|OA964429.1|2020-04-12:1)4212:1,(((Scotland/CVR3386/2020|20-05-07:2,Scotland/CVR3387/2020|20-05-07:0)4215:1,Scotland/CVR3508/2020|20-05-08:1,Scotland/CVR3327/2020|20-05-01:0,Scotland/CVR3067/2020|20-04-24:0,Scotland/CVR2877/2020|20-04-21:0,Scotland/CVR2876/2020|20-04-21:0)4214:1,Scotland/CVR1377/2020|20-04-01:1,Scotland/CVR1891/2020|20-04-08:0,Scotland/CVR1471/2020|20-04-02:0,Scotland/CVR1470/2020|20-04-02:0,Scotland/CVR1587/2020|20-04-05:0,Scotland/CVR852/2020|20-03-27:0,Scotland/CVR683/2020|20-03-26:0,Scotland/CVR2859/2020|20-04-22:0,Scotland/CVR512/2020|20-03-24:0,Scotland/CVR663/2020|20-03-25:0,Scotland/CVR853/2020|20-03-27:0,Scotland/CVR2469/2020|20-04-15:0,Scotland/CVR1579/2020|20-04-04:0,Scotland/CVR1470/2020|EPI_ISL_433595|2020-04-02:0,Scotland/CVR683/2020|EPI_ISL_433325|2020-03-26:0,Scotland/CVR1471/2020|EPI_ISL_433596|2020-04-02:0)4213:2,(England/CAMB-82EEE/2020|20-04-14:4,(England/CAMB-76B40/2020|FR995807.1|2020-03-30:0,England/CAMB-82464/2020|FR993643.1|2020-04-12:0)4217:1,England/CAMB-74007/2020|FR996573.1|2020-03-18:0,England/CAMB-77909/2020|FR996059.1|2020-03-31:0,England/CAMB-7CA98/2020|FR994911.1|2020-04-03:0,England/CAMB-7855F/2020|20-04-06:0)4216:1,(Wales/PHWC-322B4/2020|20-04-08:1,Wales/PHWC-2872B/2020|20-03-31:0,Wales/PHWC-28846/2020|20-04-01:0,Wales/PHWC-27443/2020|20-03-31:0,Wales/PHWC-26D0D/2020|20-03-30:0,Wales/PHWC-3656C/2020|20-05-01:0)4218:1,England/LIVE-A75DF/2020|20-03-28:2,(Scotland/EDB157/2020|20-03-23:1,Scotland/EDB068/2020|20-03-20:0)4219:1,((England/BRIS-125C00/2020|20-03-29:1,England/BRIS-12240B/2020|FR995321.1|2020-04-04:0,England/BRIS-12241A/2020|FR995322.1|2020-04-04:2)4221:1,England/EXET-1373CA/2020|20-03-13:0)4220:1,GRC/49_36716/2020|MT459923.1|20-03-27:3,(England/LOND-124F334/2020|20-04-23:1,England/NORT-28B26F/2020|OA967279.1|2020-04-18:1,England/NORT-2956FD/2020|OA965268.1|2020-04-01:0,England/NORT-282B8B/2020|20-03-28:0,England/NORT-294B4A/2020|20-03-28:0,England/PHEC-122F6/2020|20-03-24:0)4222:1,((USA/FL-BPHL-0630/2020|MT834728.1|20-04-06:1,(USA/FL-BPHL-1836/2020|MW206504.1|20-04-09:2,USA/FL-BPHL-0631/2020|MT834729.1|20-04-06:0)4225:1,USA/FL-BPHL-0623/2020|MT834721.1|20-04-05:1,(USA/FL-BPHL-1837/2020|MW206506.1|20-04-09:0,USA/FL-BPHL-0473/2020|MT791915.1|20-04-01:0)4226:2,USA/FL-BPHL-1848/2020|MW206517.1|20-04-09:0,USA/FL-BPHL-1990/2020|MW286717.1|20-04-10:0)4224:2,Canada/QC-JUS-V6110633/2020|EPI_ISL_1241250|2020-04-10:1,(USA/CT-Yale-028/2020|MT635222.1|20-03-18:0,USA/CT-Yale-055/2020|MT635246.1|20-03-27:0)4227:1,USA/CA-CZB-1199/2020|MT499174.1|20-03-28:0,Canada/QC-LSPQ-L00232726/2020|EPI_ISL_535995|2020-03-22:0)4223:1,(Scotland/EDB5113/2020|20-04-24:2,England/PHEC-10D24/2020|20-03-01:0)4228:1,England/NORW-ED9C2/2020|20-03-23:1,Scotland/EDB5107/2020|20-03-31:1,(Scotland/GCVR-16FC64/2020|OA966219.1|2020-03-21:0,England/CAMB-7618A/2020|FR995688.1|2020-03-31:1)4229:1,(England/NOTT-10E520/2020|20-03-23:2,(SouthKorea/IHC1215/2020|EPI_ISL_540998|2020-03-03:0,SouthKorea/IHC1217/2020|EPI_ISL_540999|2020-03-03:1)4231:1,(Scotland/CVR149/2020|20-03-15:0,Scotland/CVR149/2020|EPI_ISL_425691|2020-03-15:0)4232:2,England/CAMB-75464/2020|20-03-14:0,England/PHEC-178FF/2020|20-03-13:0)4230:1,England/NOTT-10EE34/2020|20-03-28:2,USA/MA-DPH-00002/2020|MT873497.1|20-03-03:1,((England/CAMB-75491/2020|20-03-15:0,England/CAMB-751F4/2020|FR996593.1|2020-03-15:0,England/CAMB-74483/2020|20-03-20:0)4234:1,England/CAMB-7569B/2020|20-03-14:0,England/LIVE-A6084/2020|20-03-21:0,England/CAMB-7569B/2020|EPI_ISL_425421|2020-03-14:0)4233:1,((England/CAMB-71CF7/2020|20-03-30:0,(England/CAMB-789BD/2020|20-04-06:0,England/CAMB-7E058/2020|FR994797.1|2020-04-06:0)4237:1)4236:1,England/CAMB-1B58A7/2020|20-07-22:7)4235:1,(((Netherlands/NA_35/2020|EPI_ISL_415492|2020-03-10:0,Netherlands/NA_35/2020|LR878097.1|20-03-07:0)4240:1,Netherlands/NA_69/2020|LR878163.1|20-03-09:0,Netherlands/NoordBrabant_56/2020|EPI_ISL_415512|2020-03-09:0,Netherlands/NA_69/2020|EPI_ISL_422829|2020-03-09:0,Netherlands/NA_43/2020|EPI_ISL_422804|2020-03-07:0,Netherlands/NoordBrabant_56/2020|LR878320.1|20-03-09:0,Netherlands/NA_43/2020|LR878113.1|20-03-07:0)4239:1,(Netherlands/GE-RIVM-10314/2020|EPI_ISL_636528|2020-03-12:1,Germany/HH-hpi-p2372/2020|EPI_ISL_775654|2020-03-26:0,Austria/CeMM0570/2020|EPI_ISL_475919|2020-03-11:0)4241:3,(Netherlands/NA_294/2020|LR878042.1|20-04-01:0,Netherlands/NA_298/2020|EPI_ISL_422607|2020-04-01:0,Netherlands/NA_295/2020|EPI_ISL_422604|2020-04-01:0,Netherlands/NA_294/2020|EPI_ISL_422603|2020-04-01:0,Netherlands/NA_633/2020|EPI_ISL_461068|2020-03-29:0,Netherlands/NA_633/2020|LR883443.1|20-03-29:0,Netherlands/NA_295/2020|LR878047.1|20-04-01:0,Netherlands/NA_298/2020|LR878038.1|20-04-01:0)4242:1,(Netherlands/FR-RIVM-10084/2020|EPI_ISL_547458|2020-03-08:0,Netherlands/Friesland_11/2020|LR883925.1|20-03-31:0,Netherlands/FR-RIVM-10083/2020|EPI_ISL_547457|2020-03-08:0,Netherlands/Friesland_11/2020|EPI_ISL_455114|2020-03-31:0)4243:1,(Netherlands/NA_620/2020|EPI_ISL_460783|2020-03-26:0,Netherlands/NA_620/2020|LR883391.1|20-03-26:0)4244:1,(Netherlands/NoordBrabant_23/2020|EPI_ISL_414532|2020-03-05:0,Netherlands/NoordBrabant_23/2020|LR878291.1|20-03-05:0)4245:1,(Netherlands/ZuidHolland_142/2020|EPI_ISL_461315|2020-05-04:0,Netherlands/ZuidHolland_142/2020|LR883765.1|20-05-04:0)4246:3,(Netherlands/NA_59/2020|EPI_ISL_422820|2020-03-09:0,Netherlands/NA_59/2020|LR878138.1|20-03-09:0)4247:1,Netherlands/NoordBrabant_22/2020|LR878286.1|20-03-04:0,Netherlands/NA_676/2020|EPI_ISL_461111|2020-03-10:0,Netherlands/NA_208/2020|EPI_ISL_422743|2020-03-25:0,Germany/HH-hpi-p1688/2020|EPI_ISL_776098|2020-03-18:0,Netherlands/NoordBrabant_22/2020|EPI_ISL_414531|2020-03-04:0,Netherlands/NA_46/2020|EPI_ISL_422807|2020-03-08:0,Netherlands/ZuidHolland_38/2020|EPI_ISL_422910|2020-03-17:0,Netherlands/NA_676/2020|LR883953.1|20-03-10:0,Netherlands/ZuidHolland_102/2020|LR878203.1|20-03-18:0,Netherlands/NA_46/2020|LR878119.1|20-03-08:0,Netherlands/NA_208/2020|LR877896.1|20-03-25:0)4238:1,(England/PHEC-156CA/2020|20-03-24:1,England/PHEC-17FCD/2020|20-03-14:0,England/PHEC-107CC/2020|20-03-17:0)4248:1,(England/CAMB-73F29/2020|FR996559.1|2020-03-20:0,Scotland/GCVR-170B54/2020|FR998478.1|2020-03-24:1)4249:2,England/CAMB-73E86/2020|20-03-19:1,Scotland/EDB5106/2020|20-03-31:2,((Netherlands/ZH-RIVM-21750/2020|EPI_ISL_1035250|2020-04-03:1,(Netherlands/NA_689/2020|EPI_ISL_461124|2020-04-13:0,Netherlands/NA_689/2020|LR883339.1|20-04-13:0)4252:1,Netherlands/ZuidHolland_33/2020|LR878135.1|20-03-13:0,Netherlands/Utrecht_18/2020|EPI_ISL_415527|2020-03-12:0,Netherlands/ZuidHolland_33/2020|EPI_ISL_422905|2020-03-13:0,Netherlands/NoordBrabant_147/2020|EPI_ISL_461182|2020-03-24:0,Netherlands/NoordBrabant_73/2020|EPI_ISL_422869|2020-03-13:0,Netherlands/NoordBrabant_147/2020|LR883338.1|20-03-24:0,Netherlands/NoordBrabant_73/2020|LR878140.1|20-03-13:0,Netherlands/Utrecht_18/2020|LR878079.1|20-03-12:0)4251:1,Germany/BY-MVP-0044/2020|EPI_ISL_437243|2020-04-11:4,Netherlands/NA_47/2020|LR878132.1|20-03-08:0,Belgium/UGent-89/2020|EPI_ISL_468737|2020-03-17:0,Netherlands/NA_47/2020|EPI_ISL_422808|2020-03-08:0)4250:1,England/LOND-1286BA2/2020|20-04-06:2,England/GSTT-265DD3E/2020|20-03-20:2,England/NOTT-10E441/2020|20-03-23:2,England/CAMB-737E5/2020|20-04-01:1,((England/PHEC-1A249/2020|20-03-09:0,England/PHEC-1A267/2020|20-03-09:1)4254:1,Northern_Ireland/NIRE-FAEF0/2020|20-03-25:0,Germany/HH-hpi-p1480/2020|EPI_ISL_775991|2020-03-14:0)4253:1,(AUS/TAS218/2020|MT973293.1|20-03-20:2,AUS/TAS121/2020|MT973435.1|20-03-20:0,Australia/TAS121/2020|EPI_ISL_522587|2020-03-20:0)4255:1,USA/NY-PV08414/2020|MT370918.1|20-03-16:1,England/LIVE-A4806/2020|20-03-13:1,(England/CAMB-84E91/2020|20-03-14:0,England/CAMB-785E6/2020|20-04-05:1)4256:1,England/NORW-ED87A/2020|20-03-21:1,England/LOND-124DF6F/2020|20-03-15:1,(England/LOND-124DE71/2020|20-03-18:1,England/LOND-124C7FF/2020|20-03-17:0)4257:1,(England/LOND-124F738/2020|20-03-25:1,(England/GSTT-5787/2020|EPI_ISL_560715|2020-03-23:1,England/GSTT-265D642/2020|20-03-23:0)4259:1)4258:1,(England/LOND-D6D39/2020|20-04-01:3,USA/NYP-WCM-COVSUBJ_0598_1_P/2020|MW494182.1|20-03-15:0,USA/NY-WCM-0598-1-P/2020|EPI_ISL_855206|2020-03-15:0,USA/NY-WCMP5G03P/2020|EPI_ISL_427541|2020-03-13:0,USA/NYP-WCM-COVSUBJ_0598_1_P/2020|MW493730.1|20-03-15:0)4260:1,England/LIVE-A4AB5/2020|20-03-12:1,Austria/Graz-MUG17/2020|EPI_ISL_437303|2020-04-17:2,USA/NY-NYCPHL-000041/2020|EPI_ISL_631536|2020-03-08:1,(Iceland/480/2020|EPI_ISL_424503|2020-03-20:1,Iceland/160/2020|EPI_ISL_417689|2020-03-13:1,Iceland/1304/2020|EPI_ISL_1586506|2020-04-01:2,Iceland/1222/2020|EPI_ISL_1586722|2020-03-24:1,Iceland/1361/2020|EPI_ISL_1586019|2020-03-31:1,Iceland/877/2020|EPI_ISL_1586476|2020-03-31:1,(Iceland/1515/2020|EPI_ISL_1586538|2020-03-26:0,Iceland/484/2020|EPI_ISL_424507|2020-03-20:0,Iceland/1488/2020|EPI_ISL_1586677|2020-03-26:0,Iceland/1204/2020|EPI_ISL_1586868|2020-03-30:0,Iceland/988/2020|EPI_ISL_1585961|2020-03-22:0)4262:1,Germany/BY-ChVir-3171-5707/2020|EPI_ISL_806526|2020-03-27:0,Iceland/1141/2020|EPI_ISL_1586892|2020-03-22:0,Iceland/1213/2020|EPI_ISL_1586800|2020-03-23:0,Iceland/1007/2020|EPI_ISL_1586728|2020-03-23:0,Iceland/1117/2020|EPI_ISL_1586764|2020-03-23:0,Iceland/1011/2020|EPI_ISL_1586636|2020-03-23:0,Iceland/989/2020|EPI_ISL_1585960|2020-03-22:0,Iceland/1015/2020|EPI_ISL_1586304|2020-03-25:0,Iceland/449/2020|EPI_ISL_424473|2020-03-20:0,Iceland/262/2020|EPI_ISL_417590|2020-03-18:0,Iceland/252/2020|EPI_ISL_417580|2020-03-17:0,Iceland/196/2020|EPI_ISL_417822|2020-03-16:0,Iceland/511/2020|EPI_ISL_424533|2020-03-20:0,Iceland/492/2020|EPI_ISL_424514|2020-03-20:0,Iceland/572/2020|EPI_ISL_424592|2020-03-28:0,Iceland/491/2020|EPI_ISL_424513|2020-03-20:0,Iceland/292/2020|EPI_ISL_417621|2020-03-18:0,Iceland/283/2020|EPI_ISL_417611|2020-03-17:0,Iceland/206/2020|EPI_ISL_417699|2020-03-16:0,Iceland/331/2020|EPI_ISL_417660|2020-03-14:0,Iceland/329/2020|EPI_ISL_417658|2020-03-14:0,Iceland/328/2020|EPI_ISL_417657|2020-03-13:0,Iceland/326/2020|EPI_ISL_417655|2020-03-14:0)4261:1,Austria/CeMM1049/2020|EPI_ISL_583866|2020-04-14:1,(France/ARA-SC059/2020|EPI_ISL_666672|2020-04-11:1,Wales/PHWC-15C16B/2020|20-03-27:1,France/ARA-SC025/2020|EPI_ISL_666655|2020-03-22:1,France/ARA-11036/2020|EPI_ISL_418432|2020-03-18:1)4263:1,USA/NY-NYCPHL-000912/2020|EPI_ISL_632973|2020-03-20:1,Sweden/20-08074/2020|EPI_ISL_475552|2020-03-04:2,(Brazil/SP-02/2020|EPI_ISL_413016|2020-02-28:0,BRA/SP02cc/2020|MT350282.1|20-03-18:1)4264:1,Australia/VIC61/2020|EPI_ISL_419773|2020-03-13:1,Belgium/VDLM-0330305/2020|EPI_ISL_462159|2020-03-30:1,(Canada/QC-JUS-V5300486/2020|EPI_ISL_889949|2020-03-27:1,England/PHEC-1A021/2020|20-03-06:0,Canada/QC-JUS-V5280176/2020|EPI_ISL_889806|2020-03-26:0)4265:1,Australia/NSW87/2020|EPI_ISL_427800|2020-03-24:2,((GRC/236_31815/2020|MT459899.1|20-03-07:1,GRC/150_32764/2020|MT459865.1|20-03-12:0,Greece/150/2020|EPI_ISL_434485|2020-03-12:0)4267:3,(Hangzhou/HZCDC6224/2020|EPI_ISL_482576|2020-03-06:0,Hangzhou/HZCDC6789/2020|EPI_ISL_421221|2020-03-15:0)4268:4)4266:1,Portugal/PT0287/2020|EPI_ISL_454003|2020-03-09:1,(Spain/VC-IBV-98005532/2020|EPI_ISL_796130|2020-05-14:1,Spain/MD-IBV-97010062/2020|EPI_ISL_779757|2020-03-27:1)4269:1,Belgium/rega-0417518/2020|EPI_ISL_734610|2020-04-17:2,(Portugal/PT0533/2020|EPI_ISL_454257|2020-04-07:1,Portugal/PT0278/2020|EPI_ISL_453992|2020-04-05:1,Portugal/PT0534/2020|EPI_ISL_454258|2020-04-07:1,Portugal/PT0282/2020|EPI_ISL_453996|2020-04-05:0,Portugal/PT0280/2020|EPI_ISL_453994|2020-04-05:0,Portugal/PT0279/2020|EPI_ISL_453993|2020-04-05:0,Portugal/PT0959/2020|EPI_ISL_511508|2020-04-29:0)4270:1,(Spain/MD-IBV-005313/2020|EPI_ISL_510193|2020-03-17:0,Spain/MD-IBV-005294/2020|EPI_ISL_510179|2020-03-15:1,Spain/MD-IBV-005281/2020|EPI_ISL_510167|2020-03-10:2,Spain/MD-IBV-004907/2020|EPI_ISL_481097|2020-03-10:4)4271:2,(Belgium/Rega-0329234/2020|EPI_ISL_458204|2020-03-29:0,Belgium/JJC-0325165/2020|EPI_ISL_420422|2020-03-25:1,Belgium/DC-0322355/2020|EPI_ISL_462209|2020-03-22:1,Belgium/Rega-0330251/2020|EPI_ISL_458221|2020-03-30:2,Belgium/rega-0411452/2020|EPI_ISL_476962|2020-04-11:1)4272:2,Slovenia/4815/2020|EPI_ISL_635208|2020-03-07:1,Iceland/203/2020|EPI_ISL_417825|2020-03-16:1,Germany/NI-hpi-p1746/2020|EPI_ISL_776552|2020-03-14:1,(Uganda/UG037/2020|EPI_ISL_737957|2020-03-25:1,(Uganda/UG036/2020|EPI_ISL_737956|2020-03-30:1,Uganda/UG038/2020|EPI_ISL_737958|2020-03-26:1)4274:1,UnitedArabEmirates/0130/2020|EPI_ISL_698320|2020-05-18:3,Oman/RESP-20-6081/2020|EPI_ISL_457995|2020-03-26:0,Togo/BMC-395-20/2020|EPI_ISL_1443001|2020-03-29:0)4273:1,Australia/WA155/2020|EPI_ISL_596718|2020-03-11:3,USA/NY-NYCPHL-000163/2020|EPI_ISL_631699|2020-04-09:1,(NewZealand/20VR2523/2020|EPI_ISL_579268|2020:1,(England/LIVE-994D3/2020|20-04-08:1,England/GSTT-265D897/2020|20-03-26:1)4276:1)4275:1,Germany/NW-HHU-130/2020|EPI_ISL_602543|2020-03-19:1,Australia/NSW264/2020|EPI_ISL_451529|2020-03-26:1,Canada/QC-JUS-V5272677/2020|EPI_ISL_890546|2020-03-26:1,Canada/ON-S867/2020|EPI_ISL_586465|2020-04:1,USA/NY-NYCPHL-000849/2020|EPI_ISL_632226|2020-03-30:1,Belgium/rega-0414475/2020|EPI_ISL_476985|2020-04-14:1,Australia/WA307/2020|EPI_ISL_596850|2020-03-09:1,Belgium/DMM-0325180/2020|EPI_ISL_420437|2020-03-25:1,Canada/BC_21262415/2020|EPI_ISL_462803|2020-03:1,Norway/CS-21/2020|EPI_ISL_666601|2020-03-12:1,Canada/QC-JUS-V5251566/2020|EPI_ISL_890565|2020-03-24:2,NewZealand/20VR1798/2020|EPI_ISL_456257|2020-03-22:1,Kenya/NIC_084/2020|EPI_ISL_457828|2020-03:1,BosniaandHerzegovina/ChVir7340/2020|EPI_ISL_462450|2020-03-17:1,SouthKorea/KCDC2148/2020|EPI_ISL_498049|2020-03-22:5,Canada/QC-LSPQ-L00232064/2020|EPI_ISL_535971|2020-03-22:1,Canada/QC-LSPQ-L00231569/2020|EPI_ISL_535957|2020-03-22:1,USA/AZ-QDX-2267/2020|MW190937.1|20-03-12:2,England/CAMB-77C88/2020|20-04-01:2,(Australia/SAP309/2020|EPI_ISL_483092|2020-03-27:1,Australia/SAP310/2020|EPI_ISL_483093|2020-03-27:0)4277:1,(Germany/HH-hpi-p1759/2020|EPI_ISL_776134|2020-03-19:0,Switzerland/BL-UHB-42191605/2020|EPI_ISL_528103|2020-03-15:3)4278:1,(England/CAMB-1AAD88/2020|FR999136.1|2020-04-19:3,England/CAMB-81896/2020|FR994251.1|2020-04-12:1,England/CAMB-7D341/2020|FR994929.1|2020-04-05:0,England/CAMB-7D420/2020|FR994747.1|2020-04-05:0,England/CAMB-7C807/2020|FR994648.1|2020-04-05:0,England/CAMB-7EC63/2020|FR993965.1|2020-04-07:0)4279:2,(Wales/PHWC-28EAE/2020|20-04-03:2,(Wales/PHWC-30C30/2020|20-04-12:2,Wales/PHWC-27BC6/2020|20-04-01:0,Wales/PHWC-27917/2020|EPI_ISL_432221|2020-04-01:0,Wales/PHWC-2EE11/2020|20-04-07:0)4281:1,England/BRIS-1297FC/2020|FR997357.1|2020-03-31:0,England/BRIS-1220AD/2020|FR996118.1|2020-03-22:1,England/LEED-2A9F28/2020|OA971570.1|2020-04-10:2,England/BRIS-1853425/2020|OA966367.1|2020-04-06:1,England/BRIS-130FBE/2020|OA967133.1|2020-03-24:2)4280:1,(England/BRIS-121E59/2020|FR996097.1|2020-03-19:1,England/PHEC-16F55/2020|20-03-29:1,Scotland/CVR1222/2020|EPI_ISL_433523|2020-03-30:4,(England/EXET-1356F0/2020|20-03-31:0,England/EXET-1362CE/2020|20-04-12:0,England/EXET-1353EA/2020|20-04-13:0)4283:1,England/BRIS-121B25/2020|FR996415.1|2020-03-18:0,England/BRIS-121BBC/2020|FR996408.1|2020-03-17:0,Scotland/CVR1138/2020|20-03-26:0,England/PHEC-113E5/2020|20-03-23:0,Scotland/CVR1138/2020|EPI_ISL_433516|2020-03-30:0)4282:1,((England/LIVE-A8FC1/2020|20-03-26:3,England/LIVE-A5C63/2020|20-03-17:1,England/LIVE-A5D9D/2020|20-03-17:0)4285:1,Wales/PHWC-32472/2020|20-04-11:1,England/OXON-ACFCD/2020|20-04-07:1,England/LIVE-1D2D2D/2020|20-03-30:2,(England/PHEC-104F2/2020|20-03-06:0,England/PHEC-1050E/2020|20-03-08:0)4286:1,England/OXON-AF197/2020|20-03-17:0,England/BRIS-121D01/2020|FR996422.1|2020-03-19:0,a1349|HG999970.1|?:0)4284:1,(Wales/PHWC-33B7C/2020|20-04-21:1,(Wales/PHWC-168630/2020|20-04-22:1,Wales/PHWC-2D638/2020|20-04-04:0,Wales/PHWC-32120/2020|20-04-12:0)4288:1,Wales/PHWC-2ABA5/2020|20-04-06:0,Wales/PHWC-32CB6/2020|20-04-07:0,Wales/PHWC-2ABF0/2020|20-04-05:0,Wales/PHWC-35C1D/2020|20-04-27:0,Wales/PHWC-357A3/2020|20-04-25:0,Wales/PHWC-28BA7/2020|20-04-03:0,Wales/PHWC-28B6B/2020|20-04-03:0)4287:3,(Wales/PHWC-25BC8/2020|20-03-25:1,Canada/AB-90562/2020|EPI_ISL_805872|2020-03-28:2,HongKong/HKU-200723-037/2020|EPI_ISL_497804|2020-03-25:3,(England/LIVE-A5B48/2020|20-03-17:0,England/LIVE-A82AA/2020|20-03-26:1,England/NORT-295CA0/2020|OA965296.1|2020-04-04:1,England/LIVE-99EC6/2020|20-04-15:1)4290:1,England/NORT-295A6A/2020|OA965283.1|2020-04-03:4,(Australia/QLD1325/2020|EPI_ISL_849678|2020-03-27:0,AUS/VIC668/2020|MT451467.1|20-03-27:0,Australia/VIC668/2020|EPI_ISL_426964|2020-03-27:0,NewZealand/20VR2575/2020|EPI_ISL_579306|2020-03-24:0)4291:1)4289:1,(Scotland/CVR2092/2020|20-04-10:2,Scotland/QEUH-533694/2020|OA969425.1|2020-05-18:5,Scotland/CVR672/2020|20-03-26:0,Scotland/CVR89/2020|20-03-12:0)4292:1,((England/CAMB-74025/2020|20-03-19:1,(England/PORT-2D2269/2020|20-03-23:1,England/PORT-2D0DB5/2020|20-03-30:2,Malaysia/5056/2020|EPI_ISL_501211|2020-04-02:2,Australia/QLD1312/2020|EPI_ISL_849669|2020-03-22:0,USA/AZ-TG268188/2020|EPI_ISL_426502|2020-03-17:0)4295:2,((USA/VA-DCLS-0051/2020|MT350241.1|20-03:0,USA/VA-DCLS-0056/2020|MT350246.1|20-04:1)4297:1,USA/VA-DCLS-0164/2020|MT482144.1|20-04:1,USA/VA-DCLS-0166/2020|MT482146.1|20-04:1,USA/OH-PLMI-J6JH6-057/2020|EPI_ISL_956155|2020-04:1,USA/WI-WSLH-200092/2020|EPI_ISL_471256|2020-03-23:1,(Luxembourg/LNS0591129/2020|EPI_ISL_419565|2020-03-09:2,USA/WI-WSLH-200087/2020|EPI_ISL_471251|2020-03-16:1)4298:1,England/CAMB-1AEA50/2020|OA967392.1|2020-04-29:6,(USA/AK015/2020|MT477840.1|20-03-18:0,USA/AK-PHL038/2020|EPI_ISL_492087|2020-03-22:0,USA/AK037/2020|MT477843.1|20-03-21:0,USA/AK016/2020|MT477841.1|20-03-18:0,USA/AK011/2020|MT477838.1|20-03-17:0)4299:1,(England/LEED-2AA6F5/2020|OA971669.1|2020-04-01:0,England/LEED-2A8CB9/2020|OA971845.1|2020-04-05:0)4300:2,(HongKong/VM20006777/2020|EPI_ISL_539820|2020-03-29:0,HongKong/HKU-200823-001/2020|EPI_ISL_516798|2020-03-26:0)4301:3,(England/TFCI-2707BDE/2020|20-04-10:0,England/TFCI-26FA085/2020|EPI_ISL_816744|2020-04-11:0)4302:2,USA/VA-DCLS-0163/2020|MT482143.1|20-04:0,USA/MD-NIH-00409/2020|MW883305.1|20-04-15:0,USA/MD-NIH-00395/2020|MW883299.1|20-04-01:0,USA/VA-DCLS-0554/2020|MT913074.1|20-03:0,USA/VA-DCLS-0165/2020|MT482145.1|20-04:0,USA/VA-DCLS-0554/2020|MT739461.1|20-03:0,USA/VA-QDX-2211/2020|MW191056.1|20-03-15:0)4296:1,England/PORT-2D21A8/2020|20-03-22:1,England/PHEC-15A37/2020|20-03-21:2,England/OXON-AE2B3/2020|20-03-08:0,England/PORT-2D1D0F/2020|20-04-02:0)4294:2,England/OXON-B34F1/2020|20-03-27:0)4293:1,((England/OXON-B0F3F/2020|20-04-09:3,(England/OXON-ACD4B/2020|20-04-06:0,England/OXON-B2191/2020|20-04-17:1)4305:2)4304:1,England/LOND-124C689/2020|OA967248.1|2020-03-21:0)4303:1,(England/BRIS-12871B/2020|FR997216.1|2020-04-15:1,England/BRIS-12911C/2020|FR996867.1|2020-04-19:3)4306:1,(Australia/NSW91/2020|EPI_ISL_427712|2020-03-21:3,(Singapore/231/2020|EPI_ISL_462349|2020-03-27:0,Singapore/180/2020|EPI_ISL_462298|2020-03-21:0,Singapore/1037/2020|EPI_ISL_574522|2020-03-24:0)4308:1,England/LIVE-A78D6/2020|20-03-27:0,England/NORT-28465B/2020|20-03-22:0,England/PHEC-10A0F/2020|20-03-17:0,England/LIVE-A6691/2020|20-03-15:0)4307:1,(((England/NORT-2A61E9/2020|20-03-26:1,England/NORT-28B2E7/2020|20-04-18:3,England/NORT-289C27/2020|20-04-04:2,England/NORT-28943E/2020|FR997054.1|2020-03-29:1,England/NORT-28945C/2020|FR997047.1|2020-03-29:1,England/CAMB-73369/2020|FR996514.1|2020-03-22:1,England/NORT-289243/2020|20-03-28:0,England/NORT-28AD9C/2020|OA967252.1|2020-04-15:0,England/NORT-284A13/2020|OA965210.1|2020-03-25:0,England/NORT-284E08/2020|OA965051.1|2020-03-26:0,England/NORT-28938C/2020|FR997050.1|2020-03-29:0,England/NORT-288FE3/2020|FR997017.1|2020-03-26:0,England/NORT-288E9B/2020|FR997002.1|2020-03-24:0,England/NORT-288E40/2020|FR997001.1|2020-03-23:0)4311:1,England/NORT-295253/2020|OA965251.1|2020-03-30:1,England/LEED-2A8712/2020|OA971775.1|2020-03-23:1,Scotland/EDB721/2020|20-04-02:0,Wales/PHWC-2612F/2020|20-03-24:0,Wales/PHWC-2A079/2020|20-04-04:0)4310:1,USA/CT-UW-3488/2020|EPI_ISL_500502|2020-03-25:3,USA/NJ-QDX-1957/2020|MW190667.1|20-03-15:2,USA/WI-UW-43/2020|MT706164.1|20-03-19:2,Wales/PHWC-24DB4/2020|20-03-19:1)4309:1,((Scotland/GCVR-170107/2020|FR998396.1|2020-03-23:1,Scotland/CVR169/2020|20-03-17:0)4313:2,(Scotland/EDB530/2020|20-03-31:1,(Scotland/EDB314/2020|20-03-28:1,Scotland/EDB533/2020|20-04-01:0,Scotland/EDB602/2020|20-04-01:0,Scotland/EDB102/2020|20-03-22:0,Scotland/EDB226/2020|20-03-26:0)4315:1,Scotland/EDB6698/2020|20-05-07:3,Scotland/EDB3305/2020|OA965477.1|2020-04-08:1,Scotland/GCVR-17185C/2020|OA966319.1|2020-03-27:1,(Scotland/GCVR-170143/2020|FR998397.1|2020-03-24:0,Scotland/CVR209/2020|20-03-19:0)4316:2,(Scotland/CVR519/2020|20-03-23:0,Scotland/GCVR-1700FB/2020|FR998391.1|2020-03-23:0)4317:1,Northern_Ireland/NIRE-FB6E8/2020|20-03-28:0,Scotland/GCVR-170EB5/2020|OA966263.1|2020-03-28:0,Scotland/EDB2723/2020|OA964093.1|2020-03-27:0,Scotland/GCVR-170A48/2020|FR998480.1|2020-03-25:0,Scotland/GCVR-17037A/2020|FR998422.1|2020-03-21:0,Scotland/GCVR-16FE13/2020|FR998371.1|2020-03-22:0,Scotland/CVR138/2020|20-03-16:0,Scotland/CVR317/2020|20-03-21:0,Scotland/CVR322/2020|20-03-20:0,Scotland/CVR1315/2020|20-03-31:0,Scotland/CVR125/2020|20-03-14:0,Scotland/EDB047/2020|20-03-17:0,Scotland/CVR319/2020|20-03-21:0,Scotland/CVR315/2020|20-03-21:0,Scotland/CVR138/2020|EPI_ISL_425681|2020-03-16:0)4314:1,Scotland/CVR318/2020|20-03-21:1,Scotland/CVR565/2020|20-03-24:1,England/NOTT-10F06A/2020|20-03-30:2,Scotland/EDB131/2020|20-03-23:1,Canada/ON-PHL-20-80847/2020|EPI_ISL_965991|2020-03:2,Scotland/CVR207/2020|20-03-18:1,Scotland/EDB053/2020|20-03-17:1,Scotland/GCVR-171221/2020|FR998529.1|2020-03-26:2,Scotland/GCVR-170680/2020|FR998171.1|2020-03-24:1,Scotland/GCVR-170626/2020|FR998452.1|2020-03-24:1,(Scotland/CVR168/2020|20-03-17:0,Scotland/EDB896/2020|20-04-05:0)4318:1,(Scotland/GCVR-170213/2020|FR998163.1|2020-03-24:0,Scotland/CVR411/2020|20-03-22:0,Scotland/CVR809/2020|20-03-27:0)4319:1,(Scotland/CVR410/2020|20-03-22:0,Scotland/GCVR-170D5E/2020|OA967434.1|2020-03-29:0)4320:1,Scotland/CVR257/2020|20-03-20:0,Scotland/EDB2695/2020|OA967206.1|2020-03-26:0,Scotland/EDB656/2020|OA966172.1|2020-04-02:0,Scotland/GCVR-170F67/2020|FR998512.1|2020-03-27:0,Scotland/GCVR-170D21/2020|FR998504.1|2020-03-24:0,Scotland/GCVR-17028C/2020|FR998405.1|2020-03-24:0,Scotland/GCVR-16FFF2/2020|FR998387.1|2020-03-24:0,Scotland/GCVR-173A45/2020|FR998211.1|2020-04-07:0,Scotland/GCVR-16FF10/2020|FR998154.1|2020-03-21:0,Scotland/CVR356/2020|20-03-22:0,Northern_Ireland/NIRE-1022F8/2020|20-03-23:0,Scotland/CVR517/2020|20-03-24:0,Scotland/CVR126/2020|20-03-15:0,Scotland/EDB048/2020|20-03-17:0,Northern_Ireland/NIRE-FB3B4/2020|20-03-24:0,England/LIVE-A6646/2020|20-03-19:0,Scotland/CVR153/2020|20-03-17:0,Scotland/CVR40/2020|20-03-13:0,Scotland/CVR978/2020|20-03-28:0)4312:1,(England/GSTT-265D4C0/2020|20-03-19:0,England/PHEC-10B57/2020|20-03-17:1)4321:2,(England/CAMB-7CA7A/2020|FR994671.1|2020-04-05:3,England/CAMB-74122/2020|FR996560.1|2020-03-20:2)4322:1,(USA/FL-BPHL-0168/2020|MT703986.1|20-04-03:3,England/CAMB-757C5/2020|EPI_ISL_440467|2020-03-11:2,Spain/VC-IBV-98004599/2020|EPI_ISL_796064|2020-04-06:1,Spain/IB-IBV-2509/2020|EPI_ISL_468970|2020-03-17:0)4323:1,((Portugal/PT0934/2020|EPI_ISL_511486|2020-03-27:2,England/PHEC-194DB/2020|20-03-11:0)4325:2,(Netherlands/NA_215/2020|EPI_ISL_422750|2020-03-25:1,Netherlands/NA_215/2020|LR877906.1|20-03-25:0)4326:2)4324:1,England/NOTT-10F52F/2020|20-04-03:3,((Netherlands/NA_191/2020|EPI_ISL_422726|2020-03-23:0,Netherlands/NA_191/2020|LR877815.1|20-03-23:0)4328:1,Netherlands/ZuidHolland_8/2020|LR878272.1|20-03-06:0,Netherlands/ZuidHolland_8/2020|EPI_ISL_414468|2020-03-06:0)4327:1,(Australia/NSW220/2020|EPI_ISL_451486|2020-03-26:2,England/PHEC-196F3/2020|20-03-10:0)4329:1,(England/NOTT-10FA3F/2020|20-04-05:1,England/PHEC-12E7A/2020|20-03-18:2)4330:1,(Wales/PHWC-2AAF3/2020|20-04-06:0,Wales/PHWC-33F9E/2020|20-04-18:3)4331:1,(((Australia/WA148/2020|EPI_ISL_596711|2020-03-28:1,Australia/WA124/2020|EPI_ISL_596687|2020-03-28:2)4334:1,England/PHEC-18D4A/2020|20-03-27:0)4333:1,England/LOND-D5D49/2020|20-04-19:1)4332:1,(England/LOND-124FD90/2020|20-04-07:0,Palestine/32/2020|EPI_ISL_596517|2020-03-31:1)4335:1,((Iceland/711/2020|EPI_ISL_1586450|2020-03-29:1,Iceland/908/2020|EPI_ISL_1585996|2020-04-01:0,Iceland/1265/2020|EPI_ISL_1586211|2020-03-24:0)4337:1,Iceland/544/2020|EPI_ISL_424564|2020-03-27:1,Iceland/202/2020|EPI_ISL_417750|2020-03-16:1,Iceland/279/2020|EPI_ISL_417607|2020-03-17:1,Iceland/421/2020|EPI_ISL_424445|2020-03-19:1,Iceland/417/2020|EPI_ISL_424441|2020-03-19:1,Iceland/135/2020|EPI_ISL_417696|2020-03-12:1,Iceland/834/2020|EPI_ISL_1586566|2020-03-31:2,(Iceland/586/2020|EPI_ISL_424606|2020-03-28:4,(Iceland/1126/2020|EPI_ISL_1586543|2020-03-24:1,Iceland/1074/2020|EPI_ISL_1586149|2020-03-23:0,Iceland/1233/2020|EPI_ISL_1586633|2020-03-24:0)4339:2,Iceland/1516/2020|EPI_ISL_1586537|2020-03-26:0,Iceland/776/2020|EPI_ISL_1586408|2020-04-06:0,Iceland/1236/2020|EPI_ISL_1586839|2020-03-24:0)4338:1,Iceland/1189/2020|EPI_ISL_1586038|2020-03-30:1,Iceland/876/2020|EPI_ISL_1586477|2020-03-31:2,Iceland/1046/2020|EPI_ISL_1585975|2020-03-23:1,Iceland/1373/2020|EPI_ISL_1586855|2020-04-02:1,Iceland/1551/2020|EPI_ISL_1585964|2020-04-02:1,Iceland/1022/2020|EPI_ISL_1586381|2020-03-21:1,Iceland/1378/2020|EPI_ISL_1585956|2020-04-03:1,Iceland/1493/2020|EPI_ISL_1586147|2020-03-26:2,Iceland/324/2020|EPI_ISL_417653|2020-03-18:1,Iceland/496/2020|EPI_ISL_424518|2020-03-21:1,Iceland/833/2020|EPI_ISL_1586564|2020-04-01:2,Iceland/1059/2020|EPI_ISL_1586221|2020-03-23:1,(Iceland/119/2020|EPI_ISL_417544|2020-03-17:0,Iceland/1223/2020|EPI_ISL_1586721|2020-03-24:0,Iceland/446/2020|EPI_ISL_424470|2020-03-20:0)4340:1,(Iceland/1060/2020|EPI_ISL_1586219|2020-03-23:0,Iceland/414/2020|EPI_ISL_424438|2020-03-19:0)4341:2,(Iceland/960/2020|EPI_ISL_1586830|2020-04-02:0,Iceland/972/2020|EPI_ISL_1585951|2020-03-31:0)4342:1,(Iceland/1065/2020|EPI_ISL_1586302|2020-03-23:0,Iceland/536/2020|EPI_ISL_424556|2020-03-29:0)4343:1,(Iceland/1165/2020|EPI_ISL_1586398|2020-03-23:0,Iceland/1325/2020|EPI_ISL_1586887|2020-04-02:0)4344:2,Iceland/469/2020|EPI_ISL_424492|2020-03-21:0,Iceland/1287/2020|EPI_ISL_1586357|2020-03-31:0,Iceland/1085/2020|EPI_ISL_1586578|2020-03-23:0,Iceland/1017/2020|EPI_ISL_1586889|2020-03-21:0,Iceland/719/2020|EPI_ISL_1586885|2020-03-30:0,Iceland/1328/2020|EPI_ISL_1586816|2020-04-02:0,Iceland/725/2020|EPI_ISL_1586808|2020-03-30:0,Iceland/895/2020|EPI_ISL_1586064|2020-03-30:0,Iceland/896/2020|EPI_ISL_1586063|2020-03-30:0,Iceland/1225/2020|EPI_ISL_1586726|2020-03-24:0,Iceland/1226/2020|EPI_ISL_1586725|2020-03-24:0,Iceland/1547/2020|EPI_ISL_1586097|2020-04-03:0,Iceland/1031/2020|EPI_ISL_1586096|2020-03-21:0,Iceland/1552/2020|EPI_ISL_1586093|2020-04-02:0,Iceland/1252/2020|EPI_ISL_1586076|2020-03-24:0,Iceland/1473/2020|EPI_ISL_1586296|2020-03-26:0,Iceland/1062/2020|EPI_ISL_1586288|2020-03-23:0,Iceland/1212/2020|EPI_ISL_1586799|2020-03-24:0,Iceland/1425/2020|EPI_ISL_1586793|2020-04-03:0,Iceland/874/2020|EPI_ISL_1586262|2020-03-30:0,Iceland/1093/2020|EPI_ISL_1586775|2020-03-25:0,Iceland/1386/2020|EPI_ISL_1586243|2020-04-03:0,Iceland/1465/2020|EPI_ISL_1586224|2020-03-26:0,Iceland/1281/2020|EPI_ISL_1586218|2020-03-31:0,Iceland/1268/2020|EPI_ISL_1586214|2020-03-24:0,Iceland/1270/2020|EPI_ISL_1586212|2020-03-24:0,Iceland/1122/2020|EPI_ISL_1586463|2020-03-22:0,Iceland/1020/2020|EPI_ISL_1586446|2020-03-21:0,Iceland/1555/2020|EPI_ISL_1586442|2020-04-04:0,Iceland/1087/2020|EPI_ISL_1586625|2020-03-23:0,Iceland/1455/2020|EPI_ISL_1586180|2020-03-25:0,Iceland/1028/2020|EPI_ISL_1586167|2020-03-21:0,Iceland/1276/2020|EPI_ISL_1586157|2020-03-31:0,Iceland/1076/2020|EPI_ISL_1586150|2020-03-23:0,Iceland/1377/2020|EPI_ISL_1585955|2020-04-02:0,Iceland/1379/2020|EPI_ISL_1585954|2020-04-02:0,Iceland/974/2020|EPI_ISL_1585952|2020-03-31:0,Iceland/1091/2020|EPI_ISL_1586692|2020-03-25:0,Iceland/1568/2020|EPI_ISL_1586679|2020-03-26:0,Iceland/692/2020|EPI_ISL_1586136|2020-03-29:0,Iceland/1089/2020|EPI_ISL_1586623|2020-03-23:0,Iceland/1374/2020|EPI_ISL_1586854|2020-04-02:0,Iceland/1372/2020|EPI_ISL_1586849|2020-04-03:0,Iceland/1240/2020|EPI_ISL_1586835|2020-03-24:0,Iceland/863/2020|EPI_ISL_1586332|2020-03-30:0,Iceland/1395/2020|EPI_ISL_1586310|2020-04-02:0,Iceland/657/2020|EPI_ISL_1586387|2020-03-26:0,Iceland/1024/2020|EPI_ISL_1586382|2020-03-21:0,Iceland/1569/2020|EPI_ISL_1586372|2020-03-26:0,Iceland/470/2020|EPI_ISL_424493|2020-03-21:0,Iceland/240/2020|EPI_ISL_417568|2020-03-17:0,Iceland/230/2020|EPI_ISL_417558|2020-03-17:0,Iceland/229/2020|EPI_ISL_417557|2020-03-17:0,Iceland/170/2020|EPI_ISL_417548|2020-03-17:0,Iceland/604/2020|EPI_ISL_424624|2020-03-28:0,Iceland/8/2020|EPI_ISL_417864|2020-03-15:0,Iceland/538/2020|EPI_ISL_424558|2020-03-27:0,Iceland/223/2020|EPI_ISL_417838|2020-03-16:0,Iceland/502/2020|EPI_ISL_424524|2020-03-21:0,Iceland/501/2020|EPI_ISL_424523|2020-03-21:0,Iceland/500/2020|EPI_ISL_424522|2020-03-21:0,Iceland/499/2020|EPI_ISL_424521|2020-03-21:0,Iceland/498/2020|EPI_ISL_424520|2020-03-21:0,Iceland/497/2020|EPI_ISL_424519|2020-03-21:0,Iceland/358/2020|EPI_ISL_424382|2020-03-19:0,Iceland/357/2020|EPI_ISL_424381|2020-03-19:0,Iceland/174/2020|EPI_ISL_417716|2020-03-16:0,Iceland/579/2020|EPI_ISL_424599|2020-03-27:0,Iceland/576/2020|EPI_ISL_424596|2020-03-28:0,Iceland/413/2020|EPI_ISL_424437|2020-03-19:0,Iceland/278/2020|EPI_ISL_417606|2020-03-17:0,Iceland/277/2020|EPI_ISL_417605|2020-03-17:0,Iceland/459/2020|EPI_ISL_424482|2020-03-20:0,Iceland/162/2020|EPI_ISL_417772|2020-03-14:0,Iceland/131/2020|EPI_ISL_417771|2020-03-12:0,Iceland/424/2020|EPI_ISL_424448|2020-03-20:0,Iceland/422/2020|EPI_ISL_424446|2020-03-19:0,Iceland/408/2020|EPI_ISL_424432|2020-03-19:0,Iceland/403/2020|EPI_ISL_424427|2020-03-19:0,Iceland/393/2020|EPI_ISL_424417|2020-03-19:0,Iceland/377/2020|EPI_ISL_424401|2020-03-19:0,Iceland/332/2020|EPI_ISL_417661|2020-03-14:0)4336:1,(Ireland/D-SVUH-R7287/2020|EPI_ISL_596672|2020-04-10:5,Ireland/WH-NVRL-MPS89484/2020|EPI_ISL_767721|2020-04-09:1,Ireland/D-NVRL-20G41451/2020|EPI_ISL_681922|2020-03-26:2,Scotland/EDB1013/2020|OA966495.1|2020-04-07:0,Ireland/WW-NVRL-AIIDV1109v1/2020|EPI_ISL_644264|2020-04-24:0,Ireland/LS-NVRL-20G44005/2020|EPI_ISL_681920|2020-03-31:0,Ireland/D-NVRL-20G44042/2020|EPI_ISL_681919|2020-03-28:0)4345:1,(Slovenia/LabVir-3660/2020|EPI_ISL_960308|2020-04-10:2,Slovenia/21-2850/2020|EPI_ISL_1289874|2020-03-30:1,(Netherlands/NA_238/2020|EPI_ISL_422772|2020-03-27:0,Netherlands/NA_238/2020|LR877883.1|20-03-27:0)4347:1,Germany/HH-hpi-p1828/2020|EPI_ISL_776182|2020-03-22:0,Netherlands/FL-RIVM-10197/2020|EPI_ISL_804385|2020-03-20:0,Austria/CeMM0254/2020|EPI_ISL_438083|2020-03-22:0)4346:1,(Belgium/MBLG76325/2020|EPI_ISL_1029961|2020-04-07:2,Belgium/rega-0417526/2020|EPI_ISL_734617|2020-04-17:2,Japan/PG-2176/2020|EPI_ISL_685781|2020-03:1,Belgium/SR-0319112/2020|EPI_ISL_420369|2020-03-19:3,Belgium/rega-0429619/2020|EPI_ISL_734672|2020-04-29:4,(Belgium/ULG-10022/2020|EPI_ISL_421197|2020-03-31:6,Belgium/IL-0326322/2020|EPI_ISL_462176|2020-03-26:1,Portugal/PT0706/2020|EPI_ISL_510965|2020-03-21:2,Belgium/ULG-0183/2020|EPI_ISL_447141|2020-03-23:1,Belgium/MNL-0324130/2020|EPI_ISL_420387|2020-03-24:1,(Belgium/rega-0416907/2020|EPI_ISL_734595|2020-04-16:2,Belgium/rega-0411898/2020|EPI_ISL_734565|2020-04-11:0,Belgium/rega-0326873/2020|EPI_ISL_734523|2020-03-26:0,Belgium/rega-0322876/2020|EPI_ISL_734516|2020-03-22:0,Belgium/rega-0319859/2020|EPI_ISL_734508|2020-03-19:0)4350:1,Belgium/rega-0322864/2020|EPI_ISL_734514|2020-03-22:1,Belgium/rega-0320863/2020|EPI_ISL_734513|2020-03-20:1,Belgium/rega-0406285/2020|EPI_ISL_464079|2020-04-06:2,DRC/1151/2020|EPI_ISL_447596|2020-04-05:2,Belgium/DGL-0409415/2020|EPI_ISL_462269|2020-04-09:2,France/ARA-isl135/2020|EPI_ISL_1707038|2020:5,(Netherlands/NA_190/2020|LR877820.1|20-03-23:0,Netherlands/NA_190/2020|EPI_ISL_422725|2020-03-23:0)4351:1,(Belgium/rega-0417519/2020|EPI_ISL_734611|2020-04-17:0,Belgium/rega-0419532/2020|EPI_ISL_734625|2020-04-19:0)4352:3,(Belgium/ULG-3662/2020|EPI_ISL_417008|2020-03-07:0,Belgium/ULG-3665/2020|EPI_ISL_417009|2020-03-07:0,Belgium/ULG-3683/2020|EPI_ISL_417011|2020-03-07:0)4353:1,Belgium/MBLG61512/2020|EPI_ISL_1029968|2020-03-29:0,Belgium/DME-0324135/2020|EPI_ISL_420392|2020-03-24:0,Belgium/rega-0325872/2020|EPI_ISL_734522|2020-03-25:0,Belgium/rega-0325871/2020|EPI_ISL_734521|2020-03-25:0,Belgium/rega-0322865/2020|EPI_ISL_734515|2020-03-22:0,Belgium/rega-0320862/2020|EPI_ISL_734512|2020-03-20:0,Belgium/rega-0320861/2020|EPI_ISL_734511|2020-03-20:0,Belgium/rega-0319858/2020|EPI_ISL_734507|2020-03-19:0,Belgium/rega-0317857/2020|EPI_ISL_734506|2020-03-17:0,Belgium/BS-0331361/2020|EPI_ISL_462215|2020-03-31:0)4349:1)4348:1,(Germany/HH-hpi-p2048/2020|EPI_ISL_776338|2020-03-20:2,Germany/HH-hpi-p1805/2020|EPI_ISL_775752|2020-03-19:0,Germany/HH-hpi-p2138/2020|EPI_ISL_776375|2020-03-22:0)4354:2,(Oman/RESP-20-2857/2020|EPI_ISL_457978|2020-03-18:0,USA/NY-CDC-SURV0397NYC/2020|MT434785.1|20-03-17:1)4355:1,(Austria/CeMM0906/2020|EPI_ISL_583759|2020-03-31:2,Austria/CeMM0907/2020|EPI_ISL_583760|2020-03-31:0,Austria/CeMM1046/2020|EPI_ISL_583863|2020-04-14:0)4356:1,(Australia/QLD1115/2020|EPI_ISL_593632|2020-03-27:1,(USA/CA-SR0195/2020|EPI_ISL_437587|2020-03-28:0,USA/SEARCH-0195-SAN/2020|MT810929.1|20-03-28:0)4358:1)4357:1,(Iceland/670/2020|EPI_ISL_1586890|2020-03-27:0,(Iceland/275/2020|EPI_ISL_417603|2020-03-17:2,Iceland/457/2020|EPI_ISL_424480|2020-03-20:1,Iceland/1570/2020|EPI_ISL_1586371|2020-03-26:1,((Iceland/693/2020|EPI_ISL_1586134|2020-03-29:2,Iceland/1289/2020|EPI_ISL_1586359|2020-03-31:0,Iceland/1290/2020|EPI_ISL_1586360|2020-03-31:0,Iceland/1291/2020|EPI_ISL_1586582|2020-03-31:0,Iceland/1279/2020|EPI_ISL_1586160|2020-03-31:0,Iceland/1278/2020|EPI_ISL_1586158|2020-03-31:0,Iceland/1148/2020|EPI_ISL_1586141|2020-03-22:0)4362:1,Iceland/666/2020|EPI_ISL_1586750|2020-03-27:0,Iceland/1115/2020|EPI_ISL_1586128|2020-03-23:0)4361:1,Iceland/1098/2020|EPI_ISL_1586423|2020-03-22:1,Iceland/1494/2020|EPI_ISL_1586146|2020-03-26:2,(Iceland/1203/2020|EPI_ISL_1586869|2020-03-30:1,(Iceland/1051/2020|EPI_ISL_1586804|2020-03-25:0,Iceland/1054/2020|EPI_ISL_1586877|2020-03-25:0)4364:1)4363:1,(Iceland/526/2020|EPI_ISL_424547|2020-03:0,Iceland/1063/2020|EPI_ISL_1586290|2020-03-23:0,Iceland/527/2020|EPI_ISL_424548|2020-03:0)4365:1,(Iceland/813/2020|EPI_ISL_1586255|2020-04-08:0,Iceland/803/2020|EPI_ISL_1586237|2020-04-08:0)4366:2,Iceland/120/2020|EPI_ISL_417545|2020-03-17:0,Iceland/1109/2020|EPI_ISL_1586454|2020-03-24:0,Iceland/151/2020|EPI_ISL_417801|2020-03-13:0,Iceland/116/2020|EPI_ISL_417541|2020-03-17:0,Iceland/115/2020|EPI_ISL_417540|2020-03-17:0,Iceland/273/2020|EPI_ISL_417601|2020-03-17:0)4360:1)4359:3,(Australia/QLD1253/2020|EPI_ISL_693256|2020-03-19:3,Australia/SAP402/2020|EPI_ISL_492167|2020-03-21:0)4367:1,Belgium/CGR-0330328/2020|EPI_ISL_462182|2020-03-30:2,Belgium/DVG-0325146/2020|EPI_ISL_420403|2020-03-25:1,Belgium/LKJ-0409295/2020|EPI_ISL_464089|2020-04-09:4,Belgium/VSPE-0328388/2020|EPI_ISL_462242|2020-03-28:2,Belgium/rega-0409683/2020|EPI_ISL_738209|2020-04-09:2,Cambodia/5401/2020|EPI_ISL_956400|2020-03-29:1,Canada/QC-JUS-V5280441/2020|EPI_ISL_1241146|2020-03-26:1,Canada/QC-LSPQ-L00238342/2020|EPI_ISL_536207|2020-03-25:1,England/BIRM-61DBB/2020|20-03-26:1,England/BRIS-122438/2020|20-04-02:1,England/CAMB-79943/2020|20-04-20:2,England/GSTT-265E3D1/2020|20-03-14:1,England/LIVE-A7593/2020|20-03-28:1,England/NOTT-10EF6E/2020|20-03-30:1,England/NOTT-10F1B2/2020|20-04-01:3,(England/NOTT-112D12/2020|20-04-07:5,England/PHEC-195C9/2020|20-03-09:0)4368:2,(England/PORT-2D273D/2020|20-03-28:2,England/PORT-2D1E57/2020|20-04-04:0)4369:2,Iceland/1375/2020|EPI_ISL_1585957|2020-04-02:2,Iceland/38/2020|EPI_ISL_417672|2020-03-16:1,(Japan/PG-0764/2020|EPI_ISL_684374|2020-03:3,(((Wales/PHWC-285F4/2020|20-04-01:2,England/BRIS-12315E/2020|FR994304.1|2020-04-05:2)4373:1,(England/CAMB-7BBF0/2020|20-04-04:3,England/PHEC-1533C/2020|20-03-23:0,(England/CAMB-1AA3FF/2020|FR990221.1|2020-04-16:0,England/LOND-D53A1/2020|20-04-15:0)4375:1)4374:1,Wales/PHWC-2722B/2020|20-03-30:1,(England/LIVE-A56CF/2020|20-03-20:0,England/LIVE-AA6CA/2020|20-03-24:1)4376:1,(England/BRIS-126B3F/2020|20-04-10:1,(England/BRIS-12D558/2020|FR999721.1|2020-05-03:0,(England/BRIS-12D53A/2020|FR999710.1|2020-05-03:0,England/BRIS-12D549/2020|FR999707.1|2020-05-04:0)4379:2)4378:1,England/BRIS-12D51C/2020|FR999712.1|2020-05-04:2,England/BRIS-12D52B/2020|FR999711.1|2020-05-04:3,England/BRIS-12802F/2020|FR998669.1|2020-04-16:1,England/BRIS-126B99/2020|FR997959.1|2020-04-10:0,England/BRIS-126BB7/2020|FR997958.1|2020-04-10:0,England/BRIS-126BA8/2020|FR997198.1|2020-04-10:0)4377:2,USA/MA-DPH-00185/2020|MT873255.1|20-04-06:1,USA/MA-MGH-01166/2020|MT873074.1|20-04-29:3,Wales/PHWC-26945/2020|20-03-27:1,(England/ALDP-9447A8/2020|20-06-07:4,(Australia/NSW334/2020|EPI_ISL_451596|2020-03-23:0,Australia/ACT0024/2020|EPI_ISL_498491|2020-03-23:0)4381:2)4380:1,USA/MA-Yale-1693/2020|EPI_ISL_1168415|2020-04-29:4,France/IDF_PSL_18/2020|EPI_ISL_1015010|2020-03-31:1,((Iceland/825/2020|EPI_ISL_1586694|2020-04-12:0,Iceland/738/2020|EPI_ISL_1586704|2020-04-12:1)4383:1,Iceland/762/2020|EPI_ISL_1586574|2020-04-10:0,Iceland/802/2020|EPI_ISL_1586470|2020-04-08:0)4382:1,Iceland/910/2020|EPI_ISL_1586421|2020-03-30:1,Ireland/D-20G31535/2020|EPI_ISL_848160|2020-03-17:1,England/BRIS-129413/2020|FR997318.1|2020-04-19:3,England/PHEC-16F91/2020|20-03-30:1,England/QEUH-54E256/2020|OA969482.1|2020-05-12:1,England/NOTT-10FBE1/2020|20-04-07:1,England/OXON-B3AC2/2020|20-03-29:2,England/CAMB-1AC339/2020|20-05-01:1,(TLS/TL25/2020|MT612284.1|20-03-30:0,AUS/TL26/2020|MT641779.1|20:0,TLS/TL25/2020|MT641778.1|20-03-30:0)4384:1,(England/NORT-1B85700/2020|20-12-30:0,England/NORT-2846E2/2020|20-03-24:0)4385:1,(Iceland/754/2020|EPI_ISL_1586618|2020-04-06:0,Iceland/768/2020|EPI_ISL_1586486|2020-04-06:0)4386:1,Wales/PHWC-257B5/2020|20-03-24:0,England/LEED-2AA7A7/2020|OA971681.1|2020-04-09:0,Iceland/897/2020|EPI_ISL_1586065|2020-03-30:0,Iceland/1341/2020|EPI_ISL_1586287|2020-04-02:0,Iceland/714/2020|EPI_ISL_1586447|2020-03-29:0,Iceland/699/2020|EPI_ISL_1586198|2020-03-29:0,NewZealand/20VR1900/2020|EPI_ISL_456301|2020-04-04:0,Singapore/973/2020|EPI_ISL_548981|2020-03-14:0,Australia/VIC208/2020|EPI_ISL_419903|2020-03-20:0,Iceland/541/2020|EPI_ISL_424561|2020-03-27:0,Iceland/540/2020|EPI_ISL_424560|2020-03-27:0,Iceland/530/2020|EPI_ISL_424551|2020-03-25:0,Canada/AB-61307/2020|EPI_ISL_805937|2020-03-22:0,Australia/VIC268/2020|EPI_ISL_419961|2020-03-22:0,Australia/VIC862/2020|EPI_ISL_427119|2020-04-05:0,NewZealand/20VR3010/2020|EPI_ISL_579382|2020:0,Portugal/PT0836/2020|EPI_ISL_511095|2020-03-22:0,Palestine/22/2020|EPI_ISL_596509|2020-03-21:0,England/LOND-124F1A3/2020|20-04-01:0,England/PHEC-15211/2020|20-03-23:0,England/PHEC-141E8/2020|20-03-22:0,AUS/VIC862/2020|MT451603.1|20-04-05:0,AUS/VIC268/2020|MT451164.1|20-03-22:0,England/PHEC-180F6/2020|20-03-15:0,AUS/VIC208/2020|MT451109.1|20-03-20:0,England/CAMB-74B33/2020|20-03-18:0,Scotland/CVR171/2020|20-03-17:0,England/LIVE-A9CAB/2020|20-03-24:0,England/NOTT-10E49C/2020|20-03-22:0,England/EXET-135BD3/2020|20-03-25:0,England/CAMB-7FE20/2020|20-04-19:0,JOR/SEARCH-0042-JOR/2020|MT811552.1|20-03-30:0,JOR/SEARCH-0053-JOR/2020|MT811561.1|20-03-19:0,JOR/SEARCH-0035-JOR/2020|MT811547.1|20-03-30:0,England/CAMB-74E85/2020|20-03-18:0)4372:1,((USA/CA-QDX-436/2020|MW064459.1|20-03-22:3,England/PHEC-1F38D/2020|20-03-12:0,Australia/VIC233/2020|EPI_ISL_419928|2020-03-21:0,AUS/VIC233/2020|MT451132.1|20-03-21:0,England/PHEC-1051D/2020|20-03-08:0,England/PHEC-1F350/2020|20-03-14:0,France/40005BH/2020|MT470104.1|20-03:0)4388:2,England/LIVE-1D2B41/2020|20-03-29:0)4387:1,USA/KS-USAFSAM-S020/2020|MT873887.1|20-03-23:1,England/NOTT-10E72A/2020|20-03-24:3,England/PHEC-12CCB/2020|20-03-31:1,England/PHEC-19945/2020|20-03-12:1,(England/BRIS-130938/2020|OA967007.1|2020-04-13:0,England/BRIS-130965/2020|OA966677.1|2020-04-13:0)4389:2,Scotland/EDB182/2020|20-03-24:0,England/LEED-2AA5AD/2020|OA971654.1|2020-03-31:0,England/CAMB-76F44/2020|FR995954.1|2020-04-01:0,Singapore/27nan/2020|EPI_ISL_476796|2020-03-06:0,Singapore/27/2020|EPI_ISL_420104|2020-03-05:0,England/PHEC-190F5/2020|20-03-10:0,England/PHEC-19954/2020|20-03-12:0,England/PHEC-19514/2020|20-03-11:0,England/LOND-124DD47/2020|20-03-22:0,England/PORT-2D10D9/2020|20-03-19:0)4371:1)4370:1,(Netherlands/NH-RIVM-10234/2020|EPI_ISL_804453|2020-04-17:1,Netherlands/FL-RIVM-10336/2020|EPI_ISL_636522|2020:0)4390:1,Scotland/CVR2543/2020|20-04-15:2,Scotland/EDB4830/2020|20-04-03:1,Scotland/EDB566/2020|20-03-31:1,Scotland/EDB821/2020|20-04-04:2,(Singapore/417/2020|EPI_ISL_475948|2020-03-18:7,Spain/PV-IBV-005156/2020|EPI_ISL_509643|2020-06-23:2)4391:1,Spain/MD-IBV-004906/2020|EPI_ISL_481086|2020-03-10:2,Spain/PV-IBV-000897/2020|EPI_ISL_452666|2020-03-26:1,Switzerland/ZH-UZH-1000477102/2020|FR990355.1|20-02-26:2,USA/CA-QDX-2615/2020|MW191330.1|20-03-15:2,USA/ME-HETL-J0083/2020|MT886368.1|20-03-20:2,USA/NJ-NYUMC682/2020|EPI_ISL_450399|2020-03-30:1,USA/NY-CVP-16/2020|EPI_ISL_961305|2020-04:2,USA/NY-NYUMC300/2020|EPI_ISL_430327|2020-03-30:1,USA/NY-PV08498/2020|MT370888.1|20-03-17:1,(Ukraine/203100357/2020|EPI_ISL_512636|2020-05-08:1,(USA/WA-UW-4243/2020|MT412296.1|20-04-01:1,(Lithuania/KL-LUHS-Eilnr58/2020|EPI_ISL_603120|2020-04-09:0,Lithuania/KL-LUHS-Eilnr59/2020|EPI_ISL_603095|2020-04-10:0)4394:2,USA/WA-UW197/2020|MT246454.1|20-03-12:0,USA/WA-UW-623/2020|MT827843.1|20-03-13:0)4393:1)4392:1,Wales/PHWC-15D364/2020|20-03-27:1,(Belgium/UGent-104/2020|EPI_ISL_475064|2020-03-18:1,Netherlands/OV-RIVM-10136/2020|EPI_ISL_547510|2020:4,Canada/AB-39554/2020|EPI_ISL_805815|2020-03-19:2,USA/CA-QDX-1437/2020|MW065387.1|20-03-18:3,NewZealand/20VR3012/2020|EPI_ISL_579384|2020:0,Belgium/FCA-0327348/2020|EPI_ISL_462202|2020-03-27:0,Northern_Ireland/NIRE-1021EC/2020|20-03-14:0,England/LIVE-A4B94/2020|20-03-13:0)4395:2,England/CAMB-84BB8/2020|FR996848.1|2020-03-11:1,England/CAMB-849EB/2020|FR996817.1|2020-03-10:1,England/CAMB-72458/2020|FR996215.1|2020-03-24:2,England/CAMB-790C6/2020|FR994835.1|2020-04-03:2,England/CAMB-7EB84/2020|FR994070.1|2020-04-07:3,Scotland/EDB5726/2020|OA964426.1|2020-04-10:1,England/LOND-D88CD/2020|OA967066.1|2020-04-23:5,England/BRIS-130BBA/2020|OA967022.1|2020-03-12:1,England/NORT-283E45/2020|OA964994.1|2020-04-04:1,England/LEED-2A8F65/2020|OA971876.1|2020-04-05:5,England/CAMB-7F813/2020|FR999826.1|2020-04-09:1,England/CAMB-760E7/2020|FR995911.1|2020-03-30:5,England/CAMB-7D226/2020|FR994736.1|2020-04-06:4,Scotland/EDB1887/2020|OA966516.1|2020-04-17:2,Scotland/EDB2734/2020|OA965329.1|2020-03-27:1,England/CAMB-1AA6D8/2020|FR999360.1|2020-04-17:2,England/NORT-283E72/2020|OA965180.1|2020-04-05:1,England/LEED-2A8457/2020|OA971735.1|2020-03-26:1,England/PHEC-1333E/2020|20-03-19:3,England/PHEC-10A87/2020|20-03-18:2,England/PHEC-15F1A/2020|20-03-23:1,England/PHEC-12548/2020|20-03-27:3,England/PHEC-123C6/2020|20-03-26:1,England/PHEC-1517E/2020|20-03-24:1,England/PHEC-1923B/2020|20-03-11:1,England/PHEC-15202/2020|20-03-19:1,England/PHEC-1046B/2020|20-03-06:1,England/PHEC-113F4/2020|20-03-23:1,England/PHEC-1776B/2020|20-03-12:2,England/PHEC-1A2B2/2020|20-03-09:1,England/PHEC-17E1B/2020|20-03-13:3,England/PHEC-17A53/2020|20-03-13:1,England/PHEC-18C89/2020|20-03-31:1,England/PHEC-13F85/2020|20-03-20:1,England/PHEC-129B5/2020|20-03-30:1,England/PHEC-19B7C/2020|20-03-10:2,USA/NJ-NYGC-NJ-BioR-560-Ampliseq/2020|EPI_ISL_2193651|2020-09-23:3,England/NORW-E8147/2020|EPI_ISL_449113|2020-04-08:1,England/CAMB-84F70/2020|20-03-11:1,England/PHEC-1195C/2020|20-03-28:1,England/CAMB-78AD8/2020|20-04-02:1,Wales/PHWC-24F27/2020|20-03-25:1,England/LCST-24DC3BF/2020|20-04-07:2,England/CAMB-75E66/2020|FR995659.1|2020-03-28:1,England/CAMB-72CC9/2020|20-03-23:3,England/LEED-2A84B1/2020|OA971747.1|2020-03-24:1,Sweden/20-08160/2020|EPI_ISL_475555|2020-03-10:1,Australia/VIC778/2020|EPI_ISL_427053|2020-03-31:1,Germany/HH-hpi-p1851/2020|EPI_ISL_776201|2020-03-23:1,Belgium/Rega-0320262/2020|EPI_ISL_458232|2020-03-20:1,Taiwan/NCKUH-002/2020|EPI_ISL_493198|2020-03-16:2,Scotland/EDB1390/2020|OA966103.1|2020-04-11:1,(((((England/NORT-294DBD/2020|20-03-28:1,England/NORT-283786/2020|OA965194.1|2020-04-01:0)4400:1,England/NORT-283829/2020|OA965149.1|2020-04-01:1,England/NORT-281F53/2020|OA965089.1|2020-03-28:3,England/NORT-2826D5/2020|OA965106.1|2020-03-27:1)4399:1,USA/FL-BPHL-0493/2020|MT791854.1|20-03-26:2,(Wales/PHWC-343DD/2020|20-04-17:1,Wales/PHWC-26C88/2020|20-03-28:0)4401:1,England/PHEC-1DA8A/2020|20-04-02:1,England/NORT-282602/2020|20-03-27:1,Canada/QC-HMR-96012466/2020|EPI_ISL_1241017|2020-04-01:1,Scotland/CVR10/2020|20-03-10:1,England/BRIS-125A8E/2020|FR993892.1|2020-03-29:2,England/CAMB-1B1340/2020|FR996953.1|2020-05-07:2,England/BRIS-12217D/2020|FR996131.1|2020-03-21:1,England/PHEC-17F18/2020|20-03-13:1,(England/NORW-E94D4/2020|20-04-22:0,England/NORW-E8244/2020|EPI_ISL_449128|2020-04-08:0)4402:5,England/BRIS-1310D8/2020|OA967140.1|2020-03-14:0,England/BRIS-1309CF/2020|OA967012.1|2020-03-13:0,England/BRIS-1309DE/2020|OA967008.1|2020-03-13:0,England/BRIS-126179/2020|FR997902.1|2020-04-09:0,Singapore/974/2020|EPI_ISL_548982|2020-03-11:0,England/PHEC-17D78/2020|20-03-14:0)4398:1,((England/LIVE-99C44/2020|20-04-13:3,England/LIVE-99B29/2020|20-04-12:1)4404:2,Wales/PHWC-2AA3F/2020|20-04-07:1,Wales/PHWC-164704/2020|20-05-07:1,Scotland/CVR311/2020|20-03-20:1,(England/SHEF-D12D5/2020|20-04-01:0,England/LIVE-A5FE2/2020|20-03-21:1,(NewZealand/20VR1859/2020|EPI_ISL_579153|2020-03-31:0,NewZealand/20VR1868/2020|EPI_ISL_579155|2020-03-31:0)4406:1)4405:1,Wales/PHWC-1639B4/2020|20-04-23:3,Wales/PHWC-1653F0/2020|20-04-21:1,Australia/QLD1095/2020|EPI_ISL_593614|2020-04-02:1,Scotland/EDB5582/2020|OA964417.1|2020-03-30:1,England/LIVE-993D6/2020|20-04-08:1,(Wales/PHWC-1652B7/2020|20-04-20:0,Wales/PHWC-168515/2020|20-04-17:0)4407:2,Wales/PHWC-27407/2020|20-03-30:0,Scotland/GCVR-170978/2020|FR998465.1|2020-03-25:0,Wales/PHWC-289CB/2020|20-04-02:0,Wales/PHWC-289BC/2020|20-04-03:0,Wales/PHWC-15CC1F/2020|20-05-05:0,Wales/PHWC-35FD8/2020|20-04-27:0,Wales/PHWC-2BD35/2020|20-04-07:0,Wales/PHWC-15E2DF/2020|20-05-12:0,Wales/PHWC-29BB5/2020|20-03-31:0,USA/MA_MGH_00528/2020|MT520419.1|20-03-18:0,Wales/PHWC-2B52E/2020|20-04-09:0,Wales/PHWC-2861F/2020|20-03-30:0,Wales/PHWC-2B54C/2020|20-04-10:0,Scotland/CVR2700/2020|20-04-18:0,Wales/PHWC-32CF2/2020|20-04-06:0,Scotland/GCVR-172C5F/2020|20-04-06:0,Scotland/CVR620/2020|20-03-25:0,Northern_Ireland/NIRE-FB78B/2020|20-03-28:0)4403:1,(England/GSTT-265DCB9/2020|20-03-20:0,England/BRIS-122535/2020|FR995333.1|2020-04-04:2)4408:1,England/OXON-B36DD/2020|20-03-20:1,England/OXON-AFA14/2020|20-04-15:1,(England/SHEF-CD39D/2020|20-03-29:1,England/CAMB-843CF/2020|FR990248.1|2020-04-16:2,England/NORT-281A9E/2020|OA965538.1|2020-03-21:0,England/NORT-281506/2020|OA965058.1|2020-03-15:0,England/CAMB-77D3A/2020|FR994807.1|2020-04-01:0,England/GSTT-265E368/2020|20-03-12:0)4409:1,England/NORT-283A9C/2020|20-04-02:2,((England/OXON-B31FA/2020|20-03-21:1,England/OXON-B3F2D/2020|20-04-01:0,England/OXON-B337C/2020|20-03-20:0)4411:1,England/OXON-ADABC/2020|20-04-09:1,England/OXON-B4135/2020|20-03-27:1,England/OXON-AE981/2020|20-04-04:1,England/OXON-B10A4/2020|20-03-31:0,England/OXON-AF4E9/2020|20-04-05:0,England/OXON-B334F/2020|20-03-24:0,England/OXON-ACFDC/2020|20-04-07:0,England/OXON-B2D7F/2020|20-03-25:0)4410:1,((England/NORT-284345/2020|20-03-19:1,England/NORT-281612/2020|OA965064.1|2020-03-17:3)4413:1,England/NORT-28314C/2020|OA965134.1|2020-03-31:2,(England/NORT-281B31/2020|20-03-23:0,England/NORT-284406/2020|20-03-20:0,England/NORT-294940/2020|20-03-27:0,England/NORT-294922/2020|20-03-28:0)4414:1)4412:1,England/LIVE-A91E8/2020|20-03-25:2,(USA/VA-DCLS-1844/2020|MW211010.1|20-03:1,USA/UT-QDX-1832/2020|MW190585.1|20-03-14:2,Australia/VIC19/2020|EPI_ISL_419738|2020-03-08:1,AUS/VIC25/2020|MT450940.1|20-03-10:0,NewZealand/20VR0769/2020|EPI_ISL_579118|2020-03-18:0,Australia/VIC25/2020|EPI_ISL_419744|2020-03-10:0,NewZealand/20VR0770/2020|EPI_ISL_456168|2020-03-18:0,AUS/VIC19/2020|MT450934.1|20-03-08:0)4415:1,England/LIVE-A68AA/2020|20-03-16:1,England/OXON-B3A68/2020|20-03-31:2,Northern_Ireland/NIRE-101E6E/2020|20-03-24:1,(England/LOND-D38FF/2020|20-04-03:0,England/LOND-124C461/2020|OA967038.1|2020-03-28:1)4416:1,((Wales/PHWC-276B6/2020|20-03-31:1,(Wales/PHWC-2774A/2020|20-03-31:0,Wales/PHWC-30E49/2020|20-04-09:1)4419:1,Wales/PHWC-34328/2020|20-04-16:1,Wales/PHWC-2720D/2020|20-03-30:0,Wales/PHWC-2A01F/2020|20-04-03:0,Wales/PHWC-28C3B/2020|20-04-01:0,Wales/PHWC-2F36C/2020|20-04-06:0,Wales/PHWC-2C208/2020|20-04-04:0,Wales/PHWC-2EE99/2020|20-04-07:0,Wales/PHWC-15C848/2020|20-03-29:0)4418:1,Wales/PHWC-1637C9/2020|20-04-30:3,(Wales/PHWC-165AEC/2020|20-04-14:4,Wales/PHWC-24BC9/2020|20-03-20:0,Wales/PHWC-278DE/2020|20-03-31:0,Wales/PHWC-24BC9/2020|EPI_ISL_419496|2020-03-20:0)4420:2,(Wales/PHWC-25E83/2020|20-03-23:0,Wales/PHWC-27E72/2020|20-04-03:0)4421:1,Wales/PHWC-24534/2020|20-03-18:0,Wales/PHWC-28EEA/2020|20-04-04:0)4417:1,((England/LOND-1286C54/2020|20-04-15:3,England/CAMB-73E1D/2020|FR996555.1|2020-03-18:2,Scotland/GCVR-172457/2020|FR999273.1|2020-03-28:2,(England/CAMB-7A362/2020|FR995551.1|2020-04-03:0,England/CAMB-78AF6/2020|FR994824.1|2020-04-03:0)4424:1,Scotland/CVR464/2020|20-03-23:0,England/CAMB-74131/2020|FR996575.1|2020-03-21:0,England/NOTT-110655/2020|20-04-17:0)4423:1,England/BRIS-12F671/2020|OA964930.1|2020-03-05:0)4422:1,((England/NOTT-10F6D1/2020|20-04-03:0,England/NOTT-10FA8A/2020|20-04-06:1)4426:1,England/NOTT-10E2CF/2020|20-03-20:0,England/NOTT-10F2CE/2020|20-04-01:0)4425:1,((England/NOTT-110F69/2020|20-04-22:1,England/NOTT-110F87/2020|20-04-22:0,England/NOTT-110233/2020|20-04-11:0)4428:1,England/NOTT-110F2D/2020|20-04-19:1,England/NOTT-110FA5/2020|20-04-22:0,England/NOTT-110F5A/2020|20-04-21:0,England/NOTT-110F78/2020|20-04-22:0,England/NOTT-110F1E/2020|20-04-19:0)4427:1,England/NOTT-10DF50/2020|20-03-14:2,England/NOTT-10E872/2020|20-03-22:2,England/SHEF-D1E3B/2020|20-03-25:1,England/SHEF-C6622/2020|20-04-06:2,England/NOTT-10EF7D/2020|20-03-30:1,USA/WA-UW-4684/2020|MT683398.1|20-04-06:2,England/LIVE-AA1D8/2020|20-03-23:2,(Scotland/GCVR-171A83/2020|OA966013.1|2020-03-27:1,England/PHEC-142E5/2020|20-03-23:1,England/PHEC-17DE1/2020|20-03-13:0)4429:1,England/NOTT-10FF30/2020|20-04-09:1,(England/SHEF-C9DC0/2020|20-03-26:3,England/LOND-124D20C/2020|20-03-23:1,England/PHEC-198FD/2020|20-03-11:0,England/CAMB-7576B/2020|EPI_ISL_440468|2020-03-13:0,Canada/NB_55/2020|EPI_ISL_482472|2020-03-15:0)4430:2,England/NOTT-10E3DB/2020|20-03-22:2,(England/NORT-29E5BB/2020|20-05-02:2,England/NORT-29E4DC/2020|OA964760.1|2020-04-30:0)4431:2,Northern_Ireland/NIRE-10724E/2020|20-03-30:3,England/NORT-2948BC/2020|20-03-27:2,England/PHEC-1A62F/2020|20-03-03:1,England/PHEC-1AF42/2020|20-03-05:2,(England/OXON-B351C/2020|20-04-09:1,England/OXON-AD6D6/2020|20-03-12:0)4432:2,Brazil/PA-IEC172960/2020|EPI_ISL_848594|2020-04-13:2,Canada/NL-NML-1399/2020|EPI_ISL_906776|2020-03-24:3,(England/LIVE-AA202/2020|20-03-23:2,Australia/VIC84/2020|EPI_ISL_419803|2020-03-14:0,Iceland/1413/2020|EPI_ISL_1586741|2020-04-03:0,Iceland/1412/2020|EPI_ISL_1586216|2020-04-03:0)4433:1,Australia/VIC121/2020|EPI_ISL_419723|2020-03-19:1,Poland/1111112/2020|EPI_ISL_450529|2020-03-31:5,(Brazil/RJ-1555/2020|EPI_ISL_467344|2020-04-02:0,(Brazil/RJ-00335/2020|EPI_ISL_623138|2020-03-30:0,Brazil/RJ-00336/2020|EPI_ISL_623139|2020-04-20:2)4435:1)4434:2,SouthAfrica/Tygerberg_31/2020|EPI_ISL_464142|2020-03-29:1,Canada/ON-PHL-20-01748/2020|EPI_ISL_1183149|2020-04:4,Switzerland/ZH-UZH-IMV1/2020|FR990469.1|20-03-10:1,Ireland/D-NVRL-20G34279/2020|EPI_ISL_1620734|2020-03-19:1,(THA/SI204487-NT/2020|MT447167.1|20-03-11:2,England/CAMB-784CB/2020|20-03-26:2,(Wales/PHWC-3172F/2020|20-04-12:1,England/LIVE-AA730/2020|20-03-24:0,Northern_Ireland/NIRE-1023C8/2020|20-03-18:0,Northern_Ireland/NIRE-FB493/2020|20-03-16:0,England/LIVE-A55FF/2020|20-03-21:0)4437:1,(England/NORT-281849/2020|OA965521.1|2020-03-20:0,England/NORT-282550/2020|OA965095.1|2020-03-26:2,England/NORT-284934/2020|OA965053.1|2020-03-24:1)4438:1,THA/MUMT-4/2020|MT781414.1|20-03-03:2,(Scotland/CVR336/2020|20-03-21:1,Scotland/GCVR-171731/2020|OA966297.1|2020-03-28:0,Scotland/GCVR-171476/2020|OA966285.1|2020-03-29:0)4439:1,England/NOTT-10EBB5/2020|20-03-27:1,(USA/VA-DCLS-0574/2020|MT911797.1|20-04:2,England/CAMB-72AFC/2020|FR995899.1|2020-03-23:1,(England/PORT-2D12E2/2020|20-03-26:0,England/PORT-2D12E2/2020|EPI_ISL_479178|2020-03-26:0)4441:2)4440:1,England/NOTT-10EB1F/2020|20-03-30:3,(Canada/QC-LSPQ-L00235671/2020|EPI_ISL_536105|2020-03-24:1,Canada/QC-JUS-V5200869/2020|EPI_ISL_890418|2020-03-19:0,Canada/QC-CHUM-2007903202A/2020|EPI_ISL_1390804|2020-03-19:0,Canada/QC-JUS-V5311227/2020|EPI_ISL_1241183|2020-03-29:0,Canada/QC-JUS-V5271630/2020|EPI_ISL_1241138|2020-03-26:0,Canada/QC-JUS-V5250534/2020|EPI_ISL_890748|2020-03-21:0,Canada/QC-LSPQ-L00230676/2020|EPI_ISL_535928|2020-03-21:0,Canada/QC-JUS-V5210971/2020|EPI_ISL_890398|2020-03-20:0,Canada/QC-JUS-V5211010/2020|EPI_ISL_890390|2020-03-21:0,Canada/QC-LSPQ-L00226474/2020|EPI_ISL_535847|2020-03-18:0,Canada/QC-JUS-V5220376/2020|EPI_ISL_890374|2020-03-20:0,Canada/ON-PHL-20-80886/2020|EPI_ISL_965988|2020-03:0,Canada/QC-JUS-V5290896/2020|EPI_ISL_890824|2020-03-27:0,Canada/QC-LSPQ-L00231289/2020|EPI_ISL_535951|2020-03-21:0,Canada/QC-JUS-V5302179/2020|EPI_ISL_889955|2020-03-29:0)4442:1,(USA/WA-UW137/2020|MT252753.1|20:1,Australia/NSW56/2020|EPI_ISL_417408|2020-03-17:0,USA/NY-Wadsworth-13245-01/2020|EPI_ISL_525599|2020-03-11:0,Australia/NSW60/2020|EPI_ISL_427663|2020-03-16:0)4443:1,Australia/NSW86/2020|EPI_ISL_427725|2020-03-19:1,Iceland/94/2020|EPI_ISL_417732|2020-03-10:1,(Iceland/340/2020|EPI_ISL_417669|2020-03-15:1,Iceland/1303/2020|EPI_ISL_1586507|2020-04-01:1,Iceland/1026/2020|EPI_ISL_1586164|2020-03-24:1,Iceland/339/2020|EPI_ISL_417668|2020-03-15:0,Iceland/354/2020|EPI_ISL_424378|2020-03-19:0)4444:2,England/CAMB-752B5/2020|FR996761.1|2020-03-18:1,England/CAMB-7712F/2020|FR995961.1|2020-04-01:1,England/NORT-283F06/2020|OA964990.1|2020-04-04:1,Greece/9309/2020|EPI_ISL_2233738|2020:1,Australia/NSW84/2020|EPI_ISL_427723|2020-03-19:1,England/BIRM-5EEFA/2020|20-05-10:6,(USA/VA-DCLS-0557/2020|MT913077.1|20-03:0,USA/VA-DCLS-0557/2020|MT739464.1|20-03:0)4445:1,(Netherlands/NA_655/2020|EPI_ISL_461090|2020:0,Netherlands/NA_655/2020|LR883617.1|20:0)4446:1,Greece/6138/2020|EPI_ISL_2233722|2020:0,England/NORT-29599A/2020|OA965279.1|2020-04-01:0,England/NORT-294F99/2020|OA965244.1|2020-03-29:0,England/CAMB-84B8B/2020|FR996840.1|2020-03-12:0,Portugal/PT0323/2020|EPI_ISL_454039|2020-03-15:0,Australia/NSW2156/2020|EPI_ISL_500634|2020-03-11:0,France/ARA-SC324/2020|EPI_ISL_641540|2020-03-24:0,Canada/QC-LSPQ-L00232609/2020|EPI_ISL_535991|2020-03-21:0,Iceland/341/2020|EPI_ISL_417670|2020-03-15:0,Australia/QLD1272/2020|EPI_ISL_693274|2020-03-20:0,USA/OH-PLMI-J6GLK-5251/2020|EPI_ISL_956072|2020-03:0,Canada/QC-LSPQ-L00235907/2020|EPI_ISL_536114|2020-03-22:0,Canada/QC-LSPQ-L00235802/2020|EPI_ISL_536109|2020-03-24:0,England/PHEC-182A5/2020|20-03-12:0,England/PHEC-11716/2020|20-03-28:0,England/PHEC-1C11D/2020|20-04-07:0,England/NORT-281B9B/2020|20-03-23:0,England/LIVE-A63D6/2020|20-03-18:0,England/PHEC-1377E/2020|20-03-20:0,England/PHEC-16553/2020|20-03-28:0,England/PHEC-18937/2020|20-03-28:0,England/PHEC-1A610/2020|20-03-04:0,USA/CA-QDX-2006/2020|MW190738.1|20-03-17:0,England/LIVE-A7399/2020|20-03-28:0,England/LIVE-A5067/2020|20-03-14:0,England/BRIS-1247A6/2020|20-03-25:0)4436:1,(England/NORT-2843EB/2020|OA965200.1|2020-03-19:0,(England/NORT-289216/2020|FR997127.1|2020-03-28:0,England/NORT-2890D0/2020|FR997042.1|2020-03-26:0)4448:1)4447:1,(USA/CA-QDX-2180/2020|MW190879.1|20-03-17:2,USA/CA-QDX-1041/2020|MW065004.1|20-03-17:0)4449:1,((England/BRIS-1300AC/2020|OA966952.1|2020-04-11:0,England/BRIS-1268CF/2020|FR997165.1|2020-04-09:1)4451:1,ISR/hCov-19-Israel-CVL-n3607/2020|MW672646.1|20-03-09:1,Canada/Qc-L00241007/2020|EPI_ISL_465694|2020-03-27:3,Switzerland/GE-SNRCI-7799/2020|FR993392.1|20-03-14:1,(England/GSTT-4177/2020|EPI_ISL_561373|2020-03-12:0,England/GSTT-265E2D4/2020|20-03-12:0)4452:2,Mesocricetus_auratus/HongKong/Mesocricetus_auratus/HKG/92_P2/2020|MT835142.1|20-05-15:0,Canada/QC-JUS-V6011767/2020|EPI_ISL_1241202|2020-04-01:0,Australia/NSW2144/2020|EPI_ISL_527008|2020-03-15:0,France/PAC-IHU-0118/2020|EPI_ISL_569318|2020-03-24:0,France/OCC-SC542/2020|EPI_ISL_660718|2020-03-30:0,Canada/Qc-L00241042/2020|EPI_ISL_450310|2020-03-27:0,HongKong/HKU-200723-029/2020|EPI_ISL_497796|2020-03-15:0,IHUCOVID-0118|LR794446.1|?:0)4450:1,((England/EXET-135DA0/2020|20-04-06:5,Singapore/484/2020|EPI_ISL_492979|2020-03-21:0)4454:1,England/BRIS-12CA3C/2020|FR999854.1|2020-04-17:4)4453:1,(England/LIVE-9E939/2020|20-04-11:1,England/LIVE-9994D/2020|20-04-09:0)4455:1,Australia/WA321/2020|EPI_ISL_596864|2020-03-09:2,Australia/WA36/2020|EPI_ISL_470853|2020-03-19:1,England/NORT-284A9B/2020|20-03-25:2,England/BRIS-12280F/2020|FR995384.1|2020-04-04:2,England/CAMB-78D75/2020|FR994822.1|2020-04-03:1,England/BRIS-125374/2020|FR993629.1|2020-03-27:1,Scotland/GCVR-170310/2020|FR998160.1|2020-03-22:2,England/CAMB-73F65/2020|FR996557.1|2020-03-20:1,England/CAMB-733A5/2020|FR996501.1|2020-03-22:2,England/CAMB-71D4F/2020|FR996174.1|2020-03-30:1,England/BRIS-1852FBC/2020|OA966334.1|2020-03-31:1,England/NORT-294A7A/2020|OA965222.1|2020-03-27:1,England/NORT-2834DA/2020|OA965139.1|2020-03-29:1,England/PHEC-18357/2020|20-03-15:1,England/PHEC-1278E/2020|20-03-27:3,England/NOTT-110734/2020|20-04-22:2,Singapore/52cul/2020|EPI_ISL_574480|2020-06-05:2,Brazil/RJ-1595/2020|EPI_ISL_467346|2020-04-02:6,England/OXON-AE031/2020|20-04-07:1,England/NORT-2820D7/2020|20-03-25:3,(England/NORT-2848EC/2020|20-03-24:0,England/NORT-28273C/2020|OA964967.1|2020-03-28:0,England/NORT-28358C/2020|20-03-31:0)4456:1,(England/SHEF-BFEAC/2020|20-03-25:0,England/LIVE-A6A2C/2020|20-03-15:0)4457:1,(England/NOTT-10E39F/2020|20-03-21:0,England/NOTT-10FD81/2020|20-04-08:0,England/PHEC-13A66/2020|20-03-11:0,England/NOTT-10DEF9/2020|20-03-11:0,England/NOTT-10E3BD/2020|20-03-21:0,England/NOTT-10EA8B/2020|20-03-29:0)4458:1,(England/GSTT-265DE0E/2020|20-03-28:0,England/NORT-281885/2020|OA965529.1|2020-03-20:0,England/NORT-281955/2020|OA965080.1|2020-03-21:0)4459:1,(Australia/VIC322/2020|EPI_ISL_420013|2020-03-24:0,AUS/VIC1849/2020|MT745596.1|20-03-24:0)4460:2,(England/LIVE-AA2F3/2020|20-03-23:0,England/LIVE-A6330/2020|20-03-18:0)4461:1,(England/NOTT-10F47D/2020|20-04-02:0,England/NOTT-10E739/2020|20-03-24:0)4462:1,(Luxembourg/LNS7841004/2020|EPI_ISL_428940|2020-04-02:0,Belgium/ULG-10080/2020|EPI_ISL_424641|2020-04-03:0,Belgium/ULG-7019/2020|EPI_ISL_417025|2020-03-15:0,Belgium/ULG-6638/2020|EPI_ISL_417017|2020-03-14:0)4463:1,England/LOND-1260C6F/2020|OA967565.1|2020-03-17:0,England/NORT-281973/2020|OA965535.1|2020-03-21:0,England/NORT-28164F/2020|OA965523.1|2020-03-18:0,England/NORT-2811C6/2020|OA965514.1|2020-03-06:0,England/CAMB-7E568/2020|OA967424.1|2020-04-07:0,Scotland/GCVR-1713C4/2020|OA966276.1|2020-03-26:0,England/NORT-2847FE/2020|OA965206.1|2020-03-23:0,England/NORT-2842FD/2020|OA965198.1|2020-03-17:0,England/QEUH-960296/2020|OA969197.1|2020-08-02:0,England/NORT-283DFD/2020|OA965182.1|2020-04-04:0,England/NORT-283917/2020|OA965153.1|2020-04-01:0,England/NORT-283267/2020|OA965140.1|2020-03-30:0,England/NORT-282417/2020|OA965096.1|2020-03-26:0,England/NORT-2818EF/2020|OA965079.1|2020-03-20:0,England/NORT-2816C7/2020|OA965071.1|2020-03-18:0,England/NORT-28166D/2020|OA965070.1|2020-03-18:0,England/NORT-2812A5/2020|OA965041.1|2020-03-09:0,England/NORT-295824/2020|OA965030.1|2020-03-31:0,England/NORT-295806/2020|OA965026.1|2020-03-31:0,England/NORT-2953D8/2020|OA965015.1|2020-03-28:0,England/NORT-282329/2020|OA964960.1|2020-03-25:0,Iceland/687/2020|EPI_ISL_1586005|2020-03-28:0,Iceland/731/2020|EPI_ISL_1586658|2020-03-30:0,England/CAMB-72546/2020|FR995883.1|2020-03-23:0,England/CAMB-72018/2020|FR995854.1|2020-03-27:0,England/CAMB-797A3/2020|FR995199.1|2020-04-02:0,England/CAMB-7D842/2020|FR995102.1|2020-04-06:0,England/CAMB-72740/2020|FR996251.1|2020-03-23:0,England/BRIS-122070/2020|FR996112.1|2020-03-22:0,Canada/ON-PHL-20-00899/2020|EPI_ISL_1230484|2020-04:0,Canada/ON-PHL-20-01750/2020|EPI_ISL_1183204|2020-05:0,Brazil/RJ-0254/2020|EPI_ISL_470622|2020-04-01:0,Iceland/246/2020|EPI_ISL_417574|2020-03-17:0,Taiwan/NTU06/2020|EPI_ISL_422409|2020-03-13:0,England/GSTT-5781/2020|EPI_ISL_560713|2020-03-23:0,France/NAQ-SC265/2020|EPI_ISL_663215|2020-03-23:0,Australia/VIC120/2020|EPI_ISL_419722|2020-03-19:0,Australia/NSW83/2020|EPI_ISL_427711|2020-03-20:0,Ireland/WW-NVRL-AIIDV0059v1/2020|EPI_ISL_644222|2020-04-24:0,Ireland/D-NVRL-MPS20970/2020|EPI_ISL_767762|2020-03-19:0,Ireland/D-20G31679/2020|EPI_ISL_848120|2020-03-17:0,Brazil/RJ-00334/2020|EPI_ISL_623137|2020-05-18:0,Brazil/RJ-00333/2020|EPI_ISL_623136|2020-04-28:0,Canada/ON-PHL-20-80399/2020|EPI_ISL_966183|2020-04:0,Canada/ON-PHL-20-80963/2020|EPI_ISL_1112392|2020-04:0,Canada/ON-PHL-20-80964/2020|EPI_ISL_1112391|2020-04:0,Netherlands/NB-RIVM-21745/2020|EPI_ISL_1035606|2020-03-02:0,Germany/MV-Cento-70002372/2020|EPI_ISL_459964|2020-03-28:0,England/NOTT-10F9F6/2020|20-04-05:0,England/NOTT-10E292/2020|20-03-21:0,England/SHEF-C6DA5/2020|20-03-24:0,England/PHEC-181A8/2020|20-03-11:0,England/NORT-282CB5/2020|20-03-29:0,Netherlands/NoordBrabant_69/2020|LR878121.1|20-03-02:0,England/SHEF-CA49D/2020|20-03-26:0,England/SHEF-C916A/2020|20-04-01:0,England/EXET-1363F8/2020|20-04-10:0,England/NOTT-10E511/2020|20-03-23:0,England/NORT-281E56/2020|20-03-24:0,England/PHEC-1045C/2020|20-03-07:0,England/PHEC-19602/2020|20-03-12:0,England/LIVE-A5A0F/2020|20-03-18:0,England/PHEC-1003A/2020|20-02-25:0,England/PHEC-132D7/2020|20-03-18:0,England/NOTT-10F844/2020|20-04-04:0,England/NORT-28370E/2020|20-03-31:0,England/NORW-ED82F/2020|20-03-23:0,England/PHEC-10A2D/2020|20-03-18:0,England/PHEC-13A84/2020|20-03-10:0,AUS/VIC121/2020|MT451030.1|20-03-19:0,AUS/VIC120/2020|MT451029.1|20-03-19:0,England/NOTT-10DFBA/2020|20-03-15:0,England/SHEF-CB63C/2020|20-04-02:0,England/LIVE-A76EB/2020|20-03-28:0,England/NOTT-10F413/2020|20-04-02:0,England/NORT-284327/2020|20-03-18:0,USA/WA-UW108/2020|MT252772.1|20-03-11:0,USA/WA-UW185/2020|MT252717.1|20-03-14:0,England/SHEF-BFCEE/2020|20-03-06:0,England/SHEF-C0628/2020|20-03-23:0,USA/WA-S149/2020|MT632547.1|20-03-14:0,England/OXON-B4EC5/2020|20-03-20:0,USA/MA_MGH_00209/2020|MT520355.1|20-03-26:0,England/LIVE-A4B2B/2020|20-03-12:0,England/LIVE-1D2BC9/2020|20-03-29:0)4397:1,Netherlands/NoordBrabant_69/2020|EPI_ISL_422865|2020-03-02:0,SouthAfrica/KRISP-02/2020|EPI_ISL_421572|2020-03-23:3)4396:1,USA/NY-QDX-2237/2020|MW191006.1|20-03-15:1,England/CAMB-78D0C/2020|FR995106.1|2020-04-03:1,England/LOND-124C7B3/2020|20-03-16:1,England/PHEC-13BFA/2020|20-03-12:1,England/PHEC-12706/2020|20-03-26:2,England/CAMB-72652/2020|FR996234.1|2020-03-24:4,Australia/VIC151/2020|EPI_ISL_419848|2020-03-17:3,AUS/TAS124/2020|MT973390.1|20-03-11:2,(England/BRIS-123F54/2020|OA966867.1|2020-04-08:0,England/BRIS-1853962/2020|OA966398.1|2020-04-16:2,England/BRIS-123F45/2020|OA966865.1|2020-04-08:3,England/BRIS-130103/2020|OA966612.1|2020-04-11:3)4464:5,((Netherlands/ZuidHolland_108/2020|EPI_ISL_455297|2020-04-07:0,Netherlands/ZuidHolland_108/2020|LR883918.1|20-04-07:0)4466:2,Netherlands/NA_276/2020|LR878018.1|20-03-30:0,Netherlands/NA_680/2020|EPI_ISL_461115|2020-03-13:0,Netherlands/NA_297/2020|EPI_ISL_422606|2020-04-01:0,Netherlands/NA_616/2020|EPI_ISL_460779|2020-03-16:0,Netherlands/NA_356/2020|EPI_ISL_455160|2020-04-07:0,Netherlands/NH-RIVM-10051/2020|EPI_ISL_547492|2020-03-17:0,Netherlands/NA_276/2020|EPI_ISL_422587|2020-03-31:0,Netherlands/NA_616/2020|LR883378.1|20-03-16:0,Netherlands/NA_680/2020|LR883279.1|20-03-13:0,Netherlands/NA_356/2020|LR883959.1|20-04-07:0,Netherlands/NA_297/2020|LR878046.1|20-04-01:0)4465:2,(Spain/VC-FISABIO-105/2020|EPI_ISL_436200|2020-03-18:1,(England/LIVE-A90AF/2020|20-03-25:0,England/LIVE-A9D02/2020|20-03-24:0)4468:1,Belgium/ITM_C026/2020|EPI_ISL_450724|2020-03-25:0,Belgium/SRL-0330331/2020|EPI_ISL_462185|2020-03-30:0)4467:1,(Belgium/JLJ-0320101/2020|EPI_ISL_420357|2020-03-20:9,Scotland/EDB046/2020|20-03-15:1,USA/DC-DFS-PHL-0018/2020|EPI_ISL_804862|2020-03-17:0,Scotland/EDB027/2020|20-03-09:0,Scotland/EDB052/2020|20-03-18:0)4469:1,(((Israel/n14291/2020|EPI_ISL_483719|2020-04-05:5,Israel/51141225/2020|EPI_ISL_447319|2020-03-22:1,Israel/51137844/2020|EPI_ISL_447329|2020-03-17:2)4472:1,Israel/990059238/2020|EPI_ISL_447271|2020-03-25:1,(Israel/51140315/2020|EPI_ISL_447324|2020-03-18:0,Israel/990300724/2020|EPI_ISL_447265|2020-04-01:0,Israel/51140836/2020|EPI_ISL_447322|2020-03-20:0)4473:2)4471:2,(Israel/13077840/2020|EPI_ISL_447423|2020-04-04:2,ISR/hCov-19-Israel-CVL-n-7224/2020|MW674837.1|20-04-11:0)4474:1,Taiwan/NCKUH-014/2020|EPI_ISL_493207|2020-03-30:3)4470:1,((Wales/PHWC-3455F/2020|20-04-19:1,(Wales/PHWC-35767/2020|20-04-24:0,Wales/PHWC-33BA9/2020|20-04-21:0)4477:1,Wales/PHWC-15CB8B/2020|20-04-21:0,Wales/PHWC-15C8EE/2020|20-04-21:0)4476:2,Wales/PHWC-168384/2020|20-04-17:0,Wales/PHWC-309DF/2020|20-04-08:0)4475:2,(((England/NORW-E9E7C/2020|20-05-01:1,(UnitedKingdom/NORW-EC85D/2020|LR821963.3|20-05-13:0,NORW-EC85D|LR963169.3|20-05-13:0,England/NORW-EC85D/2020|20-05-13:0)4481:1,England/NORW-E8DCB/2020|20-04-28:0,England/NORW-E9CAF/2020|20-04-29:0,UnitedKingdom/NORW-EAF69/2020|LR821988.1|20-04-30:0,England/NORW-EAF69/2020|20-04-30:0,England/NORW-E95FF/2020|20-04-22:0,England/CAMB-7F8E6/2020|20-04-18:0,England/CAMB-1AC023/2020|20-04-29:0)4480:1,(England/NORW-E9C81/2020|20-04-29:1,(UnitedKingdom/NORW-EAA86/2020|LR821939.1|20-05-10:0,England/NORW-EAA86/2020|20-05-10:0)4483:1)4482:1,England/NORW-E7360/2020|20-04-20:0)4479:1,England/NORW-E72FA/2020|20-04-22:1,England/NORW-E8E13/2020|20-04-25:1,(England/CAMB-75B41/2020|FR995625.1|2020-03-29:1,England/CAMB-722D6/2020|FR996224.1|2020-03-28:0)4484:1,England/NORW-E91BF/2020|20-04-28:1,England/CAMB-7C02D/2020|20-04-13:2,England/NORW-ED83E/2020|20-03-24:1,England/NORW-E9AD2/2020|20-04-30:3,England/PHEC-13723/2020|20-03-20:1,(UnitedKingdom/NORW-EB4D2/2020|LR821869.1|20-05-01:0,England/NORW-EB4D2/2020|20-05-01:0)4485:4,(England/CAMB-7FDC9/2020|20-04-20:0,England/CAMB-78A05/2020|20-04-06:0,England/CAMB-77013/2020|20-04-01:0,England/CAMB-7AB3D/2020|20-04-08:0,England/CAMB-7AF31/2020|20-04-10:0,England/CAMB-7B49B/2020|20-04-12:0,England/CAMB-81EB2/2020|20-04-22:0)4486:2,(England/CAMB-7A61E/2020|20-04-02:0,England/CAMB-7B686/2020|FR995326.1|2020-04-03:0,England/CAMB-7C737/2020|FR994639.1|2020-04-04:0)4487:2,England/CAMB-7426B/2020|20-03-19:0,England/CAMB-7369D/2020|FR996551.1|2020-03-22:0,England/CAMB-730F9/2020|FR996490.1|2020-03-21:0,England/CAMB-76041/2020|FR995903.1|2020-03-30:0,England/CAMB-76393/2020|FR995725.1|2020-03-30:0,England/CAMB-78D2A/2020|FR995491.1|2020-04-03:0,England/NORW-E9A1E/2020|20-04-29:0,England/NORT-288F2F/2020|20-03-24:0,England/PHEC-15FFC/2020|20-03-26:0,England/CAMB-79D65/2020|20-04-01:0,England/NORW-EE3D2/2020|20-03-24:0,England/NORW-E9586/2020|20-04-22:0,England/NORW-EE527/2020|20-03-25:0,England/CAMB-74580/2020|20-03-28:0,England/CAMB-74623/2020|20-03-22:0,England/NORW-E7272/2020|20-04-19:0,England/NORW-E96A1/2020|20-04-22:0)4478:1,(England/PHEC-1B785/2020|20-04-06:0,England/LIVE-A7584/2020|20-03-28:0)4488:1,(Guangzhou/ID034/2020|NMDC60013271|20-03-24:0,Guangzhou/ID035/2020|NMDC60013272|20-03-24:0)4489:1,(England/NORT-295D61/2020|20-05-08:0,England/NORT-281DD1/2020|20-03-24:0,England/NORT-29496E/2020|20-03-27:0,England/NORT-29498C/2020|20-03-27:0)4490:1,(England/PHEC-1094E/2020|20-03-16:0,England/PHEC-1808D/2020|20-03-14:0,England/PHEC-1093F/2020|20-03-16:0)4491:3,(England/PHEC-14458/2020|20-03-21:0,Iceland/1286/2020|EPI_ISL_1586356|2020-03-31:0,Iceland/713/2020|EPI_ISL_1586448|2020-03-29:0,Iceland/887/2020|EPI_ISL_1586403|2020-03-31:0,Iceland/1275/2020|EPI_ISL_1586154|2020-03-31:0,England/PHEC-14C05/2020|20-03-22:0)4492:1,(AUS/VIC10/2020|MT450927.1|20-03-16:0,Australia/VIC83/2020|EPI_ISL_419799|2020-03-14:0,Australia/VIC10/2020|EPI_ISL_416516|2020-03-16:0,Australia/VIC09/2020|EPI_ISL_416515|2020-03-15:0,AUS/VIC83/2020|MT450993.1|20-03-14:0,AUS/VIC09/2020|MT450926.1|20-03-15:0)4493:1,(USA/NYP-WCM-COVSUBJ_0662_1_P/2020|MW493838.1|20-03-15:0,USA/NY-WCMP12G03P/2020|EPI_ISL_427615|2020-03-16:0,USA/NY-WCM-0662-1-P/2020|EPI_ISL_855314|2020-03-15:0,USA/NYP-WCM-COVSUBJ_0662_1_P/2020|MW494290.1|20-03-15:0)4494:1,(USA/NYP-WCM-COVSUBJ_0658_1_P/2020|MW493832.1|20-03-15:0,USA/NY-WCM-0658-1-P/2020|EPI_ISL_855308|2020-03-15:0,USA/NY-WCMP12F01P/2020|EPI_ISL_427609|2020-03-16:0,USA/NYP-WCM-COVSUBJ_0658_1_P/2020|MW494284.1|20-03-15:0)4495:1,(Netherlands/NoordBrabant_6/2020|EPI_ISL_414451|2020-03-06:0,Netherlands/NoordBrabant_6/2020|LR878275.1|20-03-06:0)4496:1,(Slovenia/LabVir-4555/2020|EPI_ISL_960306|2020-04-2
```
