## Supplementary material for "Pandemic-Scale Phylogenomics Reveals Elevated Recombination Rates in the SARS-CoV-2 Spike Region": Data S1: Phylogenetic tree used for this study, in newick format.: optimized-large-radius-pruneCatExcludeB30.usher.no-long-branches.nwk (part 2 of 85)

```
8:0,Austria/CeMM0517/2020|EPI_ISL_475890|2020-03-28:0,Austria/CeMM0631/2020|EPI_ISL_475933|2020-04-02:0)4497:1,(Australia/TAS100/2020|EPI_ISL_522566|2020-03-17:0,AUS/TAS100/2020|MT973429.1|20-03-17:0)4498:1,(Netherlands/NA_29/2020|EPI_ISL_415486|2020-03-13:0,Netherlands/NA_29/2020|LR878100.1|20-03-13:0)4499:2,(Australia/VIC55/2020|EPI_ISL_419776|2020-03-12:0,AUS/VIC55/2020|MT450970.1|20-03-12:0)4500:1,(Netherlands/NA_242/2020|EPI_ISL_422776|2020-03-28:0,Netherlands/NA_242/2020|LR877966.1|20-03-28:0)4501:2,(Australia/VIC36/2020|EPI_ISL_419765|2020-03-10:0,AUS/VIC36/2020|MT450951.1|20-03-10:0)4502:1,(USA/NV-NSPHL-A0008/2020|EPI_ISL_515297|2020-03-14:0,Switzerland/GE-SNRCI-3403/2020|FR993368.1|20-03-14:0)4503:2,(Uruguay/UY-NYUMC863/2020|EPI_ISL_457959|2020-03-26:0,Uruguay/UY-NYUMC865/2020|EPI_ISL_457961|2020-03-28:0)4504:1,(Australia/WA308/2020|EPI_ISL_596851|2020-04-03:0,England/LOND-D659B/2020|OA964250.1|2020-04-22:0,Australia/WA306/2020|EPI_ISL_596849|2020-04-01:0,Australia/WA372/2020|EPI_ISL_605849|2020-04-05:0)4505:1,(Netherlands/NB-RIVM-10318/2020|EPI_ISL_636553|2020-03-11:0,Netherlands/ZuidHolland_81/2020|LR877922.1|20-03-27:0,Netherlands/ZuidHolland_81/2020|EPI_ISL_422949|2020-03-27:0)4506:1,(Netherlands/NA_65/2020|EPI_ISL_422826|2020-03-09:0,Netherlands/NA_65/2020|LR878151.1|20-03-09:0)4507:2,(Argentina/PAIS-A0423/2020|EPI_ISL_1396226|2020-04-16:0,Argentina/PAIS-A0222/2020|EPI_ISL_792303|2020-03-28:0)4508:1,(Switzerland/BS-UHB-42199741/2020|EPI_ISL_528247|2020-03-20:0,Switzerland/BS-UHB-42202026/2020|EPI_ISL_528315|2020-03-22:0)4509:1,(Iceland/847/2020|EPI_ISL_1586672|2020-03-31:0,Iceland/893/2020|EPI_ISL_1586400|2020-03-31:0)4510:1,(USA/NY-NYUMC99/2020|EPI_ISL_421711|2020-03-18:0,USA/NY-NYCPHL-000504/2020|EPI_ISL_631965|2020-03-27:0)4511:1,(Scotland/CVR134/2020|20-03-16:0,England/PHEC-18EA1/2020|20-03-31:0)4512:1,(England/NORT-29503B/2020|20-03-29:0,England/NORT-29529F/2020|20-03-31:0)4513:2,(England/NOTT-112556/2020|20-04-27:0,England/NOTT-111153/2020|20-05-06:0,England/NOTT-1129C3/2020|20-04-22:0)4514:4,(USA/CZB-RR057-005/2020|MT258377.1|20-03-18:0,USA/hCoV-19-USA-CA-UCSF-UC41/2020|MT510719.1|20-03-14:0)4515:1,(USA/NY-CDC-SURV0874NYC/2020|MT434807.1|20-03-09:0,USA/NY-WCM-0625-1-P/2020|EPI_ISL_855276|2020-03-15:0,USA/NY-WCM-0609-1-P/2020|EPI_ISL_855228|2020-03-15:0,USA/NY-WCMP10G06P/2020|EPI_ISL_427577|2020-03-15:0,USA/NYP-WCM-COVSUBJ_0625_1_P/2020|MW494252.1|20-03-15:0,USA/NYP-WCM-COVSUBJ_0609_1_P/2020|MW494204.1|20-03-15:0,USA/NYP-WCM-COVSUBJ_0625_1_P/2020|MW493800.1|20-03-15:0,USA/NYP-WCM-COVSUBJ_0609_1_P/2020|MW493752.1|20-03-15:0,USA/NY-QDX-843/2020|MW064952.1|20-03-16:0)4516:2,(Wales/PHWC-2664E/2020|20-03-27:0,Wales/PHWC-2A668/2020|20-04-06:0)4517:3,(NewZealand/20VR1985/2020|EPI_ISL_456322|2020-03-31:0,NewZealand/20VR3209/2020|EPI_ISL_579494|2020-04-01:0)4518:2,(Canada/AB-82432/2020|EPI_ISL_806292|2020-03-19:0,Canada/AB-44243/2020|EPI_ISL_806519|2020-03-24:0)4519:2,(England/CAMB-7342A/2020|FR996531.1|2020-03-21:0,England/CAMB-73660/2020|FR996341.1|2020-03-21:0)4520:3,(Netherlands/NA_79/2020|EPI_ISL_422839|2020-03-10:0,Netherlands/NA_79/2020|LR878162.1|20-03-10:0)4521:2,(Netherlands/NA_694/2020|EPI_ISL_461129|2020-04-03:0,Netherlands/NA_694/2020|LR883473.1|20-04-03:0)4522:2,(Switzerland/BS-UHB-65237872/2020|EPI_ISL_528375|2020-03-13:0,Switzerland/BS-UHB-42191225/2020|EPI_ISL_528093|2020-03-14:0,Switzerland/BS-UHB-42191222/2020|EPI_ISL_528092|2020-03-14:0)4523:3,(England/CAMB-754CE/2020|EPI_ISL_425396|2020-03-18:0,England/CAMB-754CE/2020|20-03-18:0)4524:2,Canada/QC-LSPQ-L00232101/2020|EPI_ISL_535977|2020-03-22:0,England/ALDP-9EE139/2020|OA993861.1|2020-05-06:0,England/BRIS-12F7C9/2020|OA964610.1|2020-03-10:0,England/LEED-2A9EEF/2020|OA971564.1|2020-03-24:0,England/LEED-2A9E49/2020|OA971557.1|2020-03-28:0,England/LEED-2A9E0D/2020|OA971555.1|2020-03-22:0,England/LEED-2A9D88/2020|OA971545.1|2020-03-26:0,Scotland/EDB6414/2020|OA964498.1|2020-04-12:0,England/LOND-12600DC/2020|OA967495.1|2020-03-19:0,Scotland/EDB6301/2020|OA964484.1|2020-04-04:0,Scotland/EDB5077/2020|OA964384.1|2020-04-23:0,Scotland/EDB5048/2020|OA964380.1|2020-03-31:0,Scotland/GCVR-1717B9/2020|OA966311.1|2020-03-28:0,Scotland/GCVR-16FAD3/2020|OA966210.1|2020-03-20:0,Scotland/EDB6288/2020|OA964204.1|2020-04-03:0,Scotland/EDB5638/2020|OA964163.1|2020-03-26:0,England/BRIS-1310F6/2020|OA967141.1|2020-03-14:0,England/NORT-282E55/2020|OA965131.1|2020-03-29:0,England/NORT-281A8F/2020|OA965083.1|2020-03-22:0,England/BRIS-12F653/2020|OA964919.1|2020-03-05:0,Scotland/GCVR-170073/2020|FR998392.1|2020-03-24:0,Scotland/GCVR-173B60/2020|FR998216.1|2020-04-06:0,England/BRIS-129668/2020|FR996875.1|2020-03-30:0,England/CAMB-84C2E/2020|FR996852.1|2020-03-12:0,England/CAMB-84B21/2020|FR996834.1|2020-03-12:0,England/CAMB-84ACA/2020|FR996818.1|2020-03-09:0,England/CAMB-7532B/2020|FR996759.1|2020-03-15:0,England/CAMB-7422F/2020|FR996576.1|2020-03-19:0,England/CAMB-735AF/2020|FR996525.1|2020-03-20:0,England/BRIS-121B70/2020|FR996403.1|2020-03-16:0,England/BRIS-121A28/2020|FR996388.1|2020-03-14:0,England/BRIS-121A55/2020|FR996386.1|2020-03-15:0,England/CAMB-7275F/2020|FR996253.1|2020-03-23:0,England/CAMB-724D0/2020|FR996229.1|2020-03-21:0,England/CAMB-7242B/2020|FR996220.1|2020-03-24:0,England/BRIS-12216E/2020|FR996125.1|2020-03-21:0,England/BRIS-122007/2020|FR996116.1|2020-03-20:0,England/CAMB-77839/2020|FR996048.1|2020-03-31:0,England/CAMB-7616C/2020|FR995912.1|2020-03-30:0,England/CAMB-75F81/2020|FR995673.1|2020-03-29:0,England/BRIS-122FA0/2020|FR995480.1|2020-04-02:0,England/CAMB-7B589/2020|FR995298.1|2020-04-03:0,England/CAMB-7D693/2020|FR994945.1|2020-04-07:0,England/BRIS-124B13/2020|FR993820.1|2020-03-26:0,England/BRIS-124B04/2020|FR993808.1|2020-03-26:0,Switzerland/GE-SNRCI-7895/2020|FR993406.1|20-03-14:0,Switzerland/ZH-UZH-IMV3/2020|FR990517.1|20-03-11:0,Canada/QC-CHUM-2008002852A/2020|EPI_ISL_1378954|2020-03-20:0,Canada/QC-CHUM-2008002849A/2020|EPI_ISL_1378950|2020-03-20:0,Finland/16MS3D6/2020|EPI_ISL_1219698|2020-03-16:0,Belgium/rega-03131155/2020|EPI_ISL_738207|2020-03-13:0,USA/NY-NYCPHL-000070/2020|EPI_ISL_631563|2020-03-14:0,Australia/VIC389/2020|EPI_ISL_426696|2020-03-23:0,Netherlands/NA_670/2020|EPI_ISL_461105|2020-03-09:0,Canada/ON-OICR-SLB2787/2020|EPI_ISL_538321|2020-03-25:0,Austria/CeMM0403/2020|EPI_ISL_475838|2020-03-11:0,Chile/RM-ISPCH-24/2020|EPI_ISL_445303|2020-03-14:0,USA/NY-WCM-0615-1-P/2020|EPI_ISL_855238|2020-03-15:0,Australia/VIC179/2020|EPI_ISL_419876|2020-03-19:0,USA/NY-WCM-0599-1-P/2020|EPI_ISL_855209|2020-03-15:0,Luxembourg/LNS3694003/2020|EPI_ISL_417528|2020-03-18:0,Australia/VIC152/2020|EPI_ISL_419849|2020-03-17:0,England/CAMB-75886/2020|EPI_ISL_440455|2020-03-19:0,Germany/BW-FR0172/2020|EPI_ISL_852730|2020-03-16:0,USA/NY-PV09463/2020|EPI_ISL_450136|2020-03-19:0,Ireland/D-NVRL-24042/2020|EPI_ISL_418583|2020-03-10:0,Australia/NSW2894/2020|EPI_ISL_678361|2020-03-20:0,Ireland/D-SVUH-R6635/2020|EPI_ISL_596674|2020-04-05:0,Ireland/D-SVUH-R6456/2020|EPI_ISL_596673|2020-04-04:0,Canada/NS-NML-919/2020|EPI_ISL_579562|2020-03-23:0,Canada/NS-NML-906/2020|EPI_ISL_579555|2020-03-22:0,USA/NY-WCMP12B04P/2020|EPI_ISL_427599|2020-03-16:0,Singapore/115/2020|EPI_ISL_443207|2020-03-18:0,Germany/BY-IMB02204/2020|EPI_ISL_732546|2020-03-18:0,Portugal/PT0020/2020|EPI_ISL_418005|2020-03-12:0,Australia/NSW52/2020|EPI_ISL_417405|2020-03-11:0,Germany/BAV-PL-virotum_eksc/2020|EPI_ISL_887378|2020-03-30:0,Sweden/20-50204/2020|EPI_ISL_475558|2020-03-09:0,Netherlands/NA_34/2020|EPI_ISL_415491|2020-03-07:0,Sweden/20-08041/2020|EPI_ISL_475548|2020-03-08:0,Netherlands/NA_27/2020|EPI_ISL_415484|2020-03-13:0,Canada/ON-S1224/2020|EPI_ISL_586300|2020-03-27:0,Netherlands/NA_14/2020|EPI_ISL_415470|2020-03-10:0,Japan/PG-10502/2020|EPI_ISL_901225|2020-03:0,Peru/LIM-INS-150/2020|EPI_ISL_536545|2020-03-13:0,Spain/MD-HLP-LP14-3/2020|EPI_ISL_417975|2020-03-09:0,Belgium/CL-0330332/2020|EPI_ISL_462186|2020-03-30:0,France/NAQ-SC207/2020|EPI_ISL_649961|2020-03-07:0,Belgium/VBWF-0330329/2020|EPI_ISL_462183|2020-03-30:0,Australia/VPRL002/2020|EPI_ISL_455595|2020-03-06:0,Germany/BE-ChVir1897/2020|EPI_ISL_729482|2020-03-17:0,USA/NY-NYCPHL-000756/2020|EPI_ISL_632136|2020-03-19:0,USA/NY-NYUMC36/2020|EPI_ISL_419697|2020-03-18:0,Austria/CeMM0005/2020|EPI_ISL_419658|2020-03-06:0,England/201000003/2020|EPI_ISL_414013|2020-03-01:0,Spain/PV-IBV-003200/2020|EPI_ISL_480972|2020-03-12:0,Australia/VIC70/2020|EPI_ISL_419786|2020-03-13:0,Austria/CeMM0919/2020|EPI_ISL_583771|2020-03-16:0,Belgium/Rega-0329232/2020|EPI_ISL_458202|2020-03-29:0,Australia/WA460/2020|EPI_ISL_708754|2020-03-26:0,Netherlands/NA_230/2020|EPI_ISL_422765|2020-03-27:0,Netherlands/NH-RIVM-10182/2020|EPI_ISL_804394|2020-03-26:0,Switzerland/GR-ETHZ-100061/2020|OE997478.1|2020-03-12:0,Australia/VIC661/2020|EPI_ISL_426957|2020-03-27:0,Netherlands/NA_201/2020|EPI_ISL_422736|2020-03-24:0,Netherlands/NA_199/2020|EPI_ISL_422734|2020-03-25:0,Oman/RESP-20-4400/2020|EPI_ISL_457990|2020-03-21:0,Switzerland/GR-ETHZ-100013/2020|OE997473.1|2020-03-05:0,USA/WI-WSLH-200139/2020|EPI_ISL_578366|2020-03-09:0,USA/NY-Wadsworth-13288-01/2020|EPI_ISL_676732|2020-03-11:0,Germany/NW-UBI-48/2020|EPI_ISL_631301|2020-03-12:0,Denmark/DCGC-1684/2020|EPI_ISL_620144|2020-03-09:0,Japan/IC-0011/2020|EPI_ISL_591357|2020-03:0,England/GSTT-5247/2020|EPI_ISL_560665|2020-03-19:0,Chile/RM-ISPCH-39/2020|EPI_ISL_445318|2020-03-19:0,Germany/HH-hpi-p2335/2020|EPI_ISL_776447|2020-03-13:0,Netherlands/NA_348/2020|EPI_ISL_455153|2020-04-06:0,Netherlands/NB-RIVM-10305/2020|EPI_ISL_636552|2020-03-04:0,Canada/QC-LSPQ-L00234260/2020|EPI_ISL_536048|2020-03-23:0,England/201021555/2020|EPI_ISL_464294|2020-03-03:0,Spain/CT-ISCIII-202045/2020|EPI_ISL_539550|2020-03-01:0,Brazil/SP-10/2020|EPI_ISL_416032|2020-03-04:0,USA/TX-HMH074/2020|EPI_ISL_434783|2020-03-18:0,Australia/NSW29/2020|EPI_ISL_427651|2020-03-08:0,Ireland/D-NVRL-AIIDV0081v1/2020|EPI_ISL_644279|2020-04-13:0,Netherlands/NA_335/2020|EPI_ISL_455140|2020-04-03:0,USA/NY-WCMP12C01P/2020|EPI_ISL_427600|2020-03-16:0,Canada/ON-S326/2020|EPI_ISL_586398|2020-03-29:0,Ireland/D-NVRL-AIIDV0081v4/2020|EPI_ISL_644235|2020-04-19:0,Australia/VIC456/2020|EPI_ISL_426751|2020-03-25:0,Ireland/D-NVRL-AIIDV0081v3/2020|EPI_ISL_644220|2020-04-17:0,USA/NY-NYCPHL-000361/2020|EPI_ISL_631865|2020-03-12:0,Norway/2052/2020|EPI_ISL_420148|2020-03-14:0,Belgium/BJ-0325181/2020|EPI_ISL_420438|2020-03-25:0,USA/NY-NYCPHL-000296/2020|EPI_ISL_631822|2020-03-23:0,Ireland/D-NVRL-AIIDV0081v2/2020|EPI_ISL_644286|2020-04-15:0,Canada/QC-LSPQ-L00222731/2020|EPI_ISL_535818|2020-03-16:0,Canada/QC-LSPQ-L00242623/2020|EPI_ISL_536330|2020-03-29:0,Netherlands/NoordBrabant_25/2020|EPI_ISL_414534|2020-03-06:0,Netherlands/NoordBrabant_20/2020|EPI_ISL_414529|2020-03-04:0,Canada/AB-48053/2020|EPI_ISL_806201|2020-03-15:0,Belgium/UGent-9/2020|EPI_ISL_425053|2020-03-25:0,NewZealand/20VR1799/2020|EPI_ISL_456258|2020-03-22:0,Belgium/HAA-030953/2020|EPI_ISL_418982|2020-03-09:0,Thailand/Bangkok-CONI-0128/2020|EPI_ISL_455922|2020-03-12:0,Netherlands/NA_60/2020|EPI_ISL_422821|2020-03-09:0,Netherlands/NA_57/2020|EPI_ISL_422818|2020-03-08:0,Netherlands/NA_55/2020|EPI_ISL_422816|2020-03-15:0,Ireland/G-20G31487/2020|EPI_ISL_848110|2020-03-17:0,Netherlands/NA_48/2020|EPI_ISL_422809|2020-03-09:0,Belgium/UGent-120/2020|EPI_ISL_475080|2020-03-23:0,Luxembourg/LNS0945359/2020|EPI_ISL_419569|2020-03-07:0,Luxembourg/LNS0641910/2020|EPI_ISL_419566|2020-03-05:0,Belgium/ITM-C5182/2020|EPI_ISL_582127|2020-03-16:0,Greece/144/2020|EPI_ISL_434483|2020-03-16:0,USA/NY-PV09375/2020|EPI_ISL_450059|2020-03-19:0,USA/TX-HMH037/2020|EPI_ISL_434746|2020-03-08:0,USA/NY-WCMP5H03P/2020|EPI_ISL_427543|2020-03-13:0,SouthKorea/KCDC2132/2020|EPI_ISL_498033|2020-03-17:0,Germany/HH-hpi-p1477/2020|EPI_ISL_775988|2020-03-13:0,Netherlands/NA_85/2020|EPI_ISL_422845|2020-03-12:0,Netherlands/NA_129/2020|EPI_ISL_422673|2020-03-17:0,Netherlands/NA_74/2020|EPI_ISL_422834|2020-03-10:0,Netherlands/NA_73/2020|EPI_ISL_422833|2020-03-10:0,Germany/HH-hpi-p1443/2020|EPI_ISL_775962|2020-03-11:0,Germany/HH-hpi-p1951/2020|EPI_ISL_776278|2020-03-24:0,Belgium/VHV-0324118/2020|EPI_ISL_420375|2020-03-24:0,Belgium/VRJM-0323114/2020|EPI_ISL_420371|2020-03-23:0,Germany/BAV-PL-virotum_r8sd/2020|EPI_ISL_887180|2020-03-20:0,USA/NY-WCM-0660-1-P/2020|EPI_ISL_855299|2020-03-15:0,USA/NY-WCM-0663-1-P/2020|EPI_ISL_855298|2020-03-15:0,Netherlands/NA_144/2020|EPI_ISL_422684|2020-03-19:0,Ireland/D-SVUH-R6027/2020|EPI_ISL_596675|2020-03-31:0,USA/NY-NYCPHL-000085/2020|EPI_ISL_631578|2020-03-19:0,USA/FHCRC-1688/2020|MW593924.1|20-03-20:0,USA/NYP-WCM-COVSUBJ_0660_1_P/2020|MW494275.1|20-03-15:0,USA/NYP-WCM-COVSUBJ_0663_1_P/2020|MW494274.1|20-03-15:0,USA/NYP-WCM-COVSUBJ_0615_1_P/2020|MW494214.1|20-03-15:0,USA/NYP-WCM-COVSUBJ_0599_1_P/2020|MW494185.1|20-03-15:0,USA/NYP-WCM-COVSUBJ_0660_1_P/2020|MW493823.1|20-03-15:0,USA/NYP-WCM-COVSUBJ_0663_1_P/2020|MW493822.1|20-03-15:0,USA/NYP-WCM-COVSUBJ_0615_1_P/2020|MW493762.1|20-03-15:0,USA/NYP-WCM-COVSUBJ_0599_1_P/2020|MW493733.1|20-03-15:0,Netherlands/NA_670/2020|LR883947.1|20-03-09:0,Netherlands/NA_348/2020|LR883858.1|20-04-06:0,Netherlands/NA_335/2020|LR883854.1|20-04-03:0,Netherlands/NA_343/2020|LR883784.1|20-04-04:0,England/LOND-124F659/2020|20-03-20:0,UnitedKingdom/NORW-EAC08/2020|LR814197.1|20-05-09:0,Scotland/CVR130/2020|20-03-15:0,England/PHEC-1525D/2020|20-03-23:0,Scotland/CVR305/2020|20-03-20:0,England/PHEC-13D21/2020|20-03-12:0,England/SHEF-C706F/2020|20-04-03:0,Netherlands/NA_14/2020|LR878341.1|20-03-10:0,England/PHEC-17FBE/2020|20-03-14:0,Netherlands/NoordBrabant_20/2020|LR878294.1|20-03-04:0,Netherlands/NoordBrabant_25/2020|LR878285.1|20-03-06:0,England/NOTT-10EF9B/2020|20-03-31:0,England/PHEC-18287/2020|20-03-15:0,England/PHEC-12A3A/2020|20-04-01:0,England/PHEC-17FDC/2020|20-03-15:0,England/PHEC-1BAC8/2020|20-03-01:0,England/PHEC-14CAB/2020|20-03-23:0,Netherlands/NA_110/2020|LR878198.1|20-03-18:0,England/PHEC-149D1/2020|20-03-22:0,England/PHEC-14537/2020|20-03-23:0,Netherlands/NA_85/2020|LR878185.1|20-03-12:0,England/PHEC-11707/2020|20-03-29:0,Wales/PHWC-2939F/2020|20-04-03:0,Netherlands/NA_74/2020|LR878165.1|20-03-10:0,Netherlands/NA_73/2020|LR878159.1|20-03-10:0,Netherlands/NA_48/2020|LR878150.1|20-03-09:0,Netherlands/NA_60/2020|LR878143.1|20-03-09:0,Netherlands/NA_55/2020|LR878137.1|20-03-15:0,Netherlands/NA_57/2020|LR878133.1|20-03-08:0,AUS/VIC152/2020|MT451056.1|20-03-17:0,England/PHEC-17965/2020|20-03-12:0,Netherlands/NA_34/2020|LR878112.1|20-03-07:0,Netherlands/NA_27/2020|LR878103.1|20-03-13:0,England/PHEC-1759E/2020|20-03-12:0,AUS/TAS71/2020|MT973405.1|20-03-17:0,AUS/VIC70/2020|MT450984.1|20-03-13:0,England/NOTT-110303/2020|20-04-11:0,England/PHEC-202C8/2020|20-03-02:0,England/PHEC-1AFF7/2020|20-02-13:0,England/PHEC-200FB/2020|20-03-03:0,England/PHEC-178D1/2020|20-03-12:0,Wales/PHWC-283BE/2020|20-03-27:0,England/PHEC-200EC/2020|20-03-03:0,England/GSTT-265D8E2/2020|20-03-26:0,Wales/PHWC-27382/2020|20-03-31:0,Netherlands/NA_199/2020|LR877977.1|20-03-25:0,Netherlands/NA_201/2020|LR877975.1|20-03-24:0,USA/MA-DPH-00003/2020|MT873080.1|20-03-05:0,Wales/PHWC-15CF9E/2020|20-03-27:0,Wales/PHWC-28196/2020|20-03-27:0,Netherlands/NA_230/2020|LR877962.1|20-03-27:0,Wales/PHWC-2A729/2020|20-04-06:0,Wales/PHWC-281F0/2020|20-03-26:0,England/PHEC-1907D/2020|20-03-11:0,Wales/PHWC-2773B/2020|20-03-31:0,GRC/144_34723/2020|MT459860.1|20-03-16:0,England/PHEC-11057/2020|20-03-10:0,England/GSTT-265DE86/2020|20-03-28:0,England/PHEC-10234/2020|20-03-03:0,Scotland/EDB4837/2020|20-04-02:0,England/PHEC-17042/2020|20-03-27:0,Wales/PHWC-23EEF/2020|20-03-15:0,Spain/LP14_3/2020|LR884061.1|20-03-09:0,Netherlands/NA_144/2020|LR877738.1|20-03-18:0,England/LIVE-A6682/2020|20-03-16:0,Wales/PHWC-2A817/2020|20-04-07:0,England/PHEC-1337A/2020|20-03-19:0,England/PHEC-1A319/2020|20-03-10:0,England/PHEC-19DB2/2020|20-03-05:0,England/SHEF-CC0C4/2020|20-03-21:0,England/LIVE-A5182/2020|20-03-14:0,AUS/VIC456/2020|MT451323.1|20-03-25:0,England/PHEC-15A46/2020|20-03-21:0,England/PHEC-15A55/2020|20-03-21:0,England/SHEF-BFF7C/2020|20-03-25:0,England/NORW-EDA1A/2020|20-03-22:0,Wales/PHWC-2614D/2020|20-03-25:0,England/PHEC-109F3/2020|20-03-18:0,England/PHEC-1AEDC/2020|20-03-05:0,AUS/VIC179/2020|MT451082.1|20-03-19:0,England/PHEC-1F235/2020|20-03-04:0,UnitedKingdom/NORW-EAC35/2020|LR821820.1|20-05-11:0,DEU/NRW-54/2020|MT582447.1|20-03-20:0,England/PHEC-1AEBE/2020|20-03-05:0,England/CAMB-74C12/2020|20-03-17:0,BRA/SP02/2020|MT126808.1|20-02-28:0,Scotland/CVR3780/2020|20-05-27:0,England/BRIS-122429/2020|20-04-02:0,England/CAMB-74D2E/2020|20-03-19:0,USA/CA-QDX-2351/2020|MW191085.1|20-03-17:0,USA/CA-QDX-2623/2020|MW191332.1|20-03-15:0,USA/UT-QDX-2589/2020|MW191400.1|20-03-14:0,England/PHEC-10F97/2020|20-02-26:0,TWN/CGMH-CGU-09/2020|MT374105.1|20-03-13:0,USA/MA-CDC-1355/2020|MT325634.1|20-03-05:0,England/CAMB-74438/2020|20-03-20:0,England/NOTT-10E06B/2020|20-03-18:0,Scotland/CVR100/2020|20-03-14:0,Scotland/EDB4713/2020|20-04-27:0,England/NORW-EAC35/2020|20-05-11:0,England/NORW-EAC08/2020|20-05-09:0,USA/NY-QDX-130/2020|MT614545.1|20-03-16:0,USA/CA-CZB-1768/2020|MT671822.1|20-03-11:0,Scotland/CVR357/2020|20-03-20:0,UnitedKingdom/NORW-EA1BE/2020|LR814143.1|20-05-13:0,USA/TX-QDX-60/2020|MT614509.1|20-03-14:0,England/OXON-AFB5D/2020|20-04-15:0,England/LOND-124C6F2/2020|20-03-12:0,England/NORW-EFB06/2020|20-04-01:0,USA/TX-QDX-1399/2020|MW065482.1|20-03-14:0,USA/CA-QDX-2709/2020|MW191441.1|20-03-17:0,England/PORT-2D0DA6/2020|20-03-30:0,England/NORW-E9B48/2020|20-04-30:0,USA/NY-PV09099/2020|MT370957.1|20-03-18:0,England/PHEC-1AAD8/2020|20-03-04:0,Scotland/CVR222/2020|20-03-19:0,England/LOND-D6E72/2020|20-04-03:0,USA/NY-PV08489/2020|MT370909.1|20-03-17:0,England/NORW-EE2A8/2020|20-03-24:0,England/LIVE-A84D1/2020|20-03-26:0,England/LIVE-A5629/2020|20-03-19:0,England/PHEC-1F402/2020|20-03-12:0,USA/WA-UW-1688/2020|MT326117.1|20-03-20:0,England/PHEC-10DE8/2020|20-03-02:0,Scotland/CVR2126/2020|20-04-10:0,England/NORW-EE2C6/2020|20-03-24:0,Wales/PHWC-28E9F/2020|20-04-03:0,PER/covper074/2020|MW030214.1|20-03-13:0,England/CAMB-7DCA0/2020|20-04-06:0,England/PHEC-1F217/2020|20-03-03:0,England/PHEC-1F262/2020|20-03-07:0,England/LIVE-A4A2E/2020|20-03-11:0,Switzerland/100013/2020|LR824057.1|20-03-05:0,Switzerland/100061/2020|LR824096.1|20-03-12:0,England/LIVE-A4709/2020|20-03-13:0,England/LIVE-A47FA/2020|20-03-12:0,England/LIVE-A48E8/2020|20-03-10:0,Scotland/EDB4840/2020|20-04-01:0,Scotland/CVR130/2020|EPI_ISL_425673|2020-03-15:0)4161:1,((England/NOTT-10EC2B/2020|20-03-27:0,(England/NOTT-10F6E0/2020|20-04-03:1,England/NOTT-10F2FB/2020|20-04-01:0)4527:1,England/NOTT-10E7FD/2020|20-03-24:2,(England/NOTT-10E57B/2020|20-03-25:0,England/NOTT-1102F7/2020|20-04-11:0,England/NOTT-10EFB9/2020|20-03-30:0)4528:1)4526:1,England/OXON-AC6F5/2020|20-04-05:2,(England/ALDP-951F82/2020|OA973527.1|2020-06-10:0,England/ALDP-951C6D/2020|OA973503.1|2020-06-10:0,England/ALDP-94FA4A/2020|OA977236.1|2020-06-16:0)4529:5,England/CAMB-754B7/2020|20-03-16:0,England/SHEF-C0172/2020|20-03-24:0)4525:2,(England/NORT-298E01/2020|20-04-21:1,England/NORT-295684/2020|OA965269.1|2020-04-01:0,England/NORT-295693/2020|OA965267.1|2020-04-01:0,England/NORT-29561B/2020|OA965266.1|2020-03-31:0,England/NORT-29560C/2020|OA965027.1|2020-03-31:0,England/NORT-2955F0/2020|OA965022.1|2020-03-31:0,England/NORT-295675/2020|20-04-01:0)4530:1,(England/NORT-284460/2020|OA965202.1|2020-03-20:0,England/NORT-298214/2020|OA964525.1|2020-04-28:2,England/NORT-298706/2020|OA964717.1|2020-04-22:1)4531:2,((SouthKorea/KCDC2015/2020|EPI_ISL_427809|2020-02-26:2,SouthKorea/KOR-BA-ACH_2719/2020|MT304476.1|20-02-29:0,SouthKorea/KCDC2203/2020|EPI_ISL_510547|2020-02-26:0,SouthKorea/KOR-BA-ACH_2604/2020|MT304474.1|20-02-27:0,SouthKorea/KOR-BA-ACH_2718/2020|MT304475.1|20-02-29:0)4533:1,SouthKorea/KCDC2048/2020|EPI_ISL_471454|2020-02-21:1,SouthKorea/A2/2020|EPI_ISL_485001|2020-03-08:3,(SouthKorea/Chosun-CoV48_NP/2020|EPI_ISL_1007671|2020-02-28:1,SouthKorea/Chosun-CoV01_NP/2020|EPI_ISL_1007665|2020-02-06:2,(SouthKorea/Chosun-CoV46_SP/2020|EPI_ISL_1007668|2020-02-24:0,SouthKorea/Chosun-CoV47_NP/2020|EPI_ISL_1007670|2020-02-26:0,SouthKorea/Chosun-CoV14_NP/2020|EPI_ISL_1007666|2020-02-23:0)4535:1,SouthKorea/IHC719/2020|EPI_ISL_540997|2020-02-23:0,KOR/2020-CoV55_Nasopharynx/2020|MT730002.1|20-02-26:0,SouthKorea/IHC610/2020|EPI_ISL_540994|2020-02-20:0,SouthKorea/KCDC2023/2020|EPI_ISL_471439|2020-02-19:0,SouthKorea/KCDC2068/2020|EPI_ISL_497969|2020-02-19:0,SouthKorea/Chosun-CoV53/2020|EPI_ISL_985394|2020-02-22:0,SouthKorea/Chosun-CoV15_NP/2020|EPI_ISL_1007669|2020-02-25:0,SouthKorea/Chosun-CoV46_NP/2020|EPI_ISL_1007667|2020-02-24:0,SouthKorea/Chosun-CoV55_NP/2020|EPI_ISL_1007664|2020-02-26:0)4534:1,SouthKorea/IHC614/2020|EPI_ISL_540995|2020-02-21:1,(SouthKorea/KCDC2042/2020|EPI_ISL_471448|2020-02-19:1,SouthKorea/KCDC2044/2020|EPI_ISL_471450|2020-02-19:0)4536:1,SouthKorea/KCDC2027/2020|EPI_ISL_471443|2020-02-19:1,SouthKorea/KCDC2025/2020|EPI_ISL_471441|2020-02-19:1,(SouthKorea/KCDC2021/2020|EPI_ISL_471426|2020-02-18:1,(USA/WA3-UW1/2020|MT163716.1|20-02-27:0,USA/WA-CDC-5030/2020|MT276325.2|20-02-27:0)4538:1)4537:1,SouthKorea/KCDC2017/2020|EPI_ISL_427811|2020-02-18:1,SouthKorea/KCDC2016/2020|EPI_ISL_427810|2020-02-18:2,SouthKorea/KCDC2161/2020|EPI_ISL_506955|2020-03-06:1,(SouthKorea/KCDC2059/2020|EPI_ISL_481379|2020-02-24:1,SouthKorea/KCDC2045/2020|EPI_ISL_471451|2020-02-20:0)4539:1,SouthKorea/KCDC2058/2020|EPI_ISL_481378|2020-02-22:1,(SouthKorea/KCDC2054/2020|EPI_ISL_481374|2020-02-21:0,SouthKorea/KCDC2056/2020|EPI_ISL_481376|2020-02-20:1)4540:1,SouthKorea/KCDC2053/2020|EPI_ISL_481373|2020-02-23:1,(SouthKorea/KCDC2102/2020|EPI_ISL_498003|2020-03-04:1,SouthKorea/KCDC2101/2020|EPI_ISL_498002|2020-03-05:1,SouthKorea/KCDC2098/2020|EPI_ISL_497999|2020-03-04:0,SouthKorea/KCDC2181/2020|EPI_ISL_506975|2020-03-25:0,SouthKorea/KCDC2086/2020|EPI_ISL_497987|2020-02-22:0,SouthKorea/KCDC2100/2020|EPI_ISL_498001|2020-03-04:0,SouthKorea/KCDC2135/2020|EPI_ISL_498036|2020-03-16:0,SouthKorea/KCDC2116/2020|EPI_ISL_498017|2020-03-14:0,SouthKorea/KCDC2099/2020|EPI_ISL_498000|2020-03-04:0)4541:2,SouthKorea/KCDC2093/2020|EPI_ISL_497994|2020-02-23:1,SouthKorea/KCDC2085/2020|EPI_ISL_497986|2020-02-24:1,SouthKorea/KCDC2080/2020|EPI_ISL_497981|2020-02-21:1,SouthKorea/KCDC2077/2020|EPI_ISL_497978|2020-02-21:1,SouthKorea/KCDC2075/2020|EPI_ISL_497976|2020-02-21:1,SouthKorea/KCDC2070/2020|EPI_ISL_497971|2020-02-20:1,SouthKorea/KCDC2069/2020|EPI_ISL_497970|2020-02-21:4,(SouthKorea/KCDC2073/2020|EPI_ISL_497974|2020-02-20:0,SouthKorea/KCDC2024/2020|EPI_ISL_471440|2020-02-19:1)4542:1,SouthKorea/Chosun-CoV32_NP/2020|EPI_ISL_1007662|2020-02-21:1,SouthKorea/KCDC2124/2020|EPI_ISL_498025|2020-03-15:1,(SouthKorea/KCDC2120/2020|EPI_ISL_498021|2020-03-15:1,SouthKorea/KCDC2121/2020|EPI_ISL_498022|2020-03-15:0,SouthKorea/KCDC2127/2020|EPI_ISL_498028|2020-03-15:0,SouthKorea/KCDC2117/2020|EPI_ISL_498018|2020-03-15:0,SouthKorea/KCDC2114/2020|EPI_ISL_498015|2020-03-12:0)4543:1,(SouthKorea/KCDC2118/2020|EPI_ISL_498019|2020-03-15:0,SouthKorea/KCDC2126/2020|EPI_ISL_498027|2020-03-15:1)4544:3,((SouthKorea/KCDC2192/2020|EPI_ISL_506986|2020-03-30:1,SouthKorea/KCDC2193/2020|EPI_ISL_506987|2020-04-01:1,SouthKorea/KCDC2191/2020|EPI_ISL_506985|2020-03-29:0)4546:1,SouthKorea/KCDC2112/2020|EPI_ISL_498013|2020-03-11:1,SouthKorea/KCDC2115/2020|EPI_ISL_498016|2020-03-12:0,SouthKorea/KCDC2113/2020|EPI_ISL_498014|2020-03-12:0,SouthKorea/KCDC2111/2020|EPI_ISL_498012|2020-03-12:0,SouthKorea/KCDC2110/2020|EPI_ISL_498011|2020-03-12:0,SouthKorea/KCDC2109/2020|EPI_ISL_498010|2020-03-11:0,SouthKorea/KCDC2108/2020|EPI_ISL_498009|2020-03-12:0,SouthKorea/KCDC2107/2020|EPI_ISL_498008|2020-03-10:0,SouthKorea/KCDC2106/2020|EPI_ISL_498007|2020-03-10:0,SouthKorea/KCDC2105/2020|EPI_ISL_498006|2020-03-10:0)4545:1,SouthKorea/KCDC2097/2020|EPI_ISL_497998|2020-02-27:1,(SouthKorea/KCDC2159/2020|EPI_ISL_506953|2020-02-28:1,SouthKorea/KCDC2158/2020|EPI_ISL_506952|2020-02-28:0,SouthKorea/KCDC2157/2020|EPI_ISL_506951|2020-02-29:0,SouthKorea/KCDC2156/2020|EPI_ISL_506950|2020-02-28:0,SouthKorea/KCDC2155/2020|EPI_ISL_506949|2020-02-27:0,SouthKorea/KCDC2154/2020|EPI_ISL_506948|2020-02-27:0,SouthKorea/KCDC2153/2020|EPI_ISL_506947|2020-02-24:0,SouthKorea/KCDC2096/2020|EPI_ISL_497997|2020-03-01:0)4547:2,(SouthKorea/KCDC2160/2020|EPI_ISL_506954|2020-03-07:2,SouthKorea/KCDC2162/2020|EPI_ISL_506956|2020-03-08:0)4548:1,SouthKorea/KCDC2067/2020|EPI_ISL_497968|2020-02-19:3,SouthKorea/KCDC2088/2020|EPI_ISL_497989|2020-02-22:1,SouthKorea/KCDC2094/2020|EPI_ISL_497995|2020-02-26:1,SouthKorea/KCDC2095/2020|EPI_ISL_497996|2020-02-27:1,(Spain/CE-ISCIII-203353/2020|EPI_ISL_862658|2020-03-16:0,KOR/KCDC31-NCCP43342/2020|MW466797.1|20-07-28:0,Spain/CE-ISCIII-205115/2020|EPI_ISL_862657|2020-03-19:0)4549:3,(SouthKorea/KCDC2119/2020|EPI_ISL_498020|2020-03-15:0,SouthKorea/KCDC2123/2020|EPI_ISL_498024|2020-03-15:0)4550:1,SouthKorea/IHC685/2020|EPI_ISL_540996|2020-02-22:0,SouthKorea/KDCA2676/2020|EPI_ISL_1490167|2020-02-18:0,SouthKorea/IHC597/2020|EPI_ISL_540993|2020-02-20:0,SouthKorea/KCDC2043/2020|EPI_ISL_471449|2020-02-19:0,SouthKorea/KCDC2041/2020|EPI_ISL_471447|2020-02-19:0,SouthKorea/KCDC2040/2020|EPI_ISL_471446|2020-02-19:0,SouthKorea/KCDC2028/2020|EPI_ISL_471444|2020-02-20:0,SouthKorea/KCDC2026/2020|EPI_ISL_471442|2020-02-19:0,SouthKorea/KCDC2022/2020|EPI_ISL_471438|2020-02-18:0,SouthKorea/KCDC2020/2020|EPI_ISL_471425|2020-02-18:0,SouthKorea/KCDC2019/2020|EPI_ISL_427813|2020-02-18:0,SouthKorea/KCDC2055/2020|EPI_ISL_481375|2020-02-22:0,SouthKorea/KCDC2052/2020|EPI_ISL_481372|2020-02-21:0,SouthKorea/KCDC2050/2020|EPI_ISL_481370|2020-02-21:0,SouthKorea/KCDC2092/2020|EPI_ISL_497993|2020-02-21:0,SouthKorea/KCDC2091/2020|EPI_ISL_497992|2020-02-21:0,SouthKorea/KCDC2090/2020|EPI_ISL_497991|2020-02-21:0,SouthKorea/KCDC2089/2020|EPI_ISL_497990|2020-02-24:0,SouthKorea/KCDC2087/2020|EPI_ISL_497988|2020-02-23:0,SouthKorea/KCDC2084/2020|EPI_ISL_497985|2020-02-22:0,SouthKorea/KCDC2083/2020|EPI_ISL_497984|2020-02-21:0,SouthKorea/KCDC2082/2020|EPI_ISL_497983|2020-02-22:0,SouthKorea/KCDC2081/2020|EPI_ISL_497982|2020-02-21:0,SouthKorea/KCDC2079/2020|EPI_ISL_497980|2020-02-21:0,SouthKorea/KCDC2076/2020|EPI_ISL_497977|2020-02-21:0,SouthKorea/KCDC2066/2020|EPI_ISL_497967|2020-02-20:0,SouthKorea/KCDC2060/2020|EPI_ISL_497961|2020-02-17:0,SouthKorea/KCDC2039/2020|EPI_ISL_497960|2020-02-19:0,SouthKorea/KCDC2078/2020|EPI_ISL_497979|2020-02-21:0,SouthKorea/KCDC2072/2020|EPI_ISL_497973|2020-02-20:0,SouthKorea/KCDC2071/2020|EPI_ISL_497972|2020-02-20:0,SouthKorea/Chosun-CoV33_SP/2020|EPI_ISL_1007663|2020-02-22:0,SouthKorea/KCDC2122/2020|EPI_ISL_498023|2020-03-15:0)4532:1,((England/SHEF-C196A/2020|20-03-31:1,England/LEED-2A8A46/2020|OA971808.1|2020-03-30:3,England/SHEF-C029D/2020|20-03-27:0,England/SHEF-C99BD/2020|20-04-18:0,England/SHEF-CE903/2020|20-03-25:0,England/SHEF-C039A/2020|20-03-28:0)4552:1,Scotland/GCVR-1724B1/2020|FR999035.1|2020-03-30:0)4551:2,((a1357|HG999965.1|?:1,Australia/VIC194/2020|EPI_ISL_419890|2020-03-19:1,England/BRIS-124AF8/2020|FR993806.1|2020-03-26:0,England/PHEC-140DC/2020|20-03-21:0,England/PHEC-1523F/2020|20-03-24:0,England/PHEC-18BF5/2020|20-03-30:0)4554:3,England/LOND-125FC36/2020|OA967489.1|2020-03-12:1)4553:1,(England/NORT-294C65/2020|20-03-28:1,England/NORT-281F35/2020|OA965087.1|2020-03-23:0)4555:3,(England/PHEC-10A3C/2020|20-03-18:1,England/PHEC-10A96/2020|20-03-13:0)4556:2,(England/NORT-1B873DD/2020|20-10-05:18,(Qatar/QA-WCMQ_FD15617972/2020|EPI_ISL_1714124|2020-04-24:0,Qatar/QA-WCMQ_FD15617901/2020|EPI_ISL_1714084|2020-04-26:2)4558:2,(Qatar/QA-WCMQ_FD18163121/2020|EPI_ISL_1714391|2020-08-12:3,Qatar/QA-WCMQ_FD18163097/2020|EPI_ISL_1714367|2020-08-18:2,Qatar/QA-WCMQ_FD18160907/2020|EPI_ISL_1714362|2020-05-25:2,Qatar/QA-WCMQ_FD15506549/2020|EPI_ISL_1713997|2020-04-22:3,(Qatar/QA-WCMQ_FD15506538/2020|EPI_ISL_1713986|2020-04-27:1,Qatar/QA-WCMQ_FD15506542/2020|EPI_ISL_1713990|2020-04-24:2)4560:1,Qatar/QA-WCMQ_FD15506511/2020|EPI_ISL_1713959|2020-04-24:1,Qatar/QA-WCMQ_FD15506510/2020|EPI_ISL_1713958|2020-04-23:1,Qatar/QA-QU_02-1-5/2020|EPI_ISL_1712681|2020-04-06:1,Qatar/QA-WCMQ_FD18163147/2020|EPI_ISL_1714416|2020-08-08:1,(Qatar/QA-WCMQ_FD15540713/2020|EPI_ISL_1714060|2020-04-26:2,Qatar/QA-WCMQ_FD18160893/2020|EPI_ISL_1714359|2020-05-01:1,Qatar/QA-WCMQ_FD18163139/2020|EPI_ISL_1714408|2020-08-11:6,Qatar/QA-WCMQ_FD15506530/2020|EPI_ISL_1713978|2020-04-24:3,Qatar/QA-WCMQ_FD15506515/2020|EPI_ISL_1713963|2020-04-22:1)4561:2,Qatar/QA-WCMQ_FD18163140/2020|EPI_ISL_1714409|2020-08-11:3,Qatar/QA-WCMQ_FD15533261/2020|EPI_ISL_1714048|2020-04-21:2,Qatar/QA-WCMQ_FD15506597/2020|EPI_ISL_1714045|2020-04-24:1,(((Qatar/QA-QU_03-C3/2020|EPI_ISL_1712749|2020-05-08:2,Qatar/QA-QU_03-H9/2020|EPI_ISL_1712786|2020-04-05:0,Qatar/QA-QU_03-S10/2020|EPI_ISL_1712788|2020-05-09:0,Qatar/QA-QU_03-G5/2020|EPI_ISL_1712778|2020-05-08:0)4564:1,(Qatar/QA-WCMQ_FD15506589/2020|EPI_ISL_1714037|2020-04-24:0,Qatar/QA-QU_03-G4/2020|EPI_ISL_1712777|2020-05-08:0,Qatar/QA-WCMQ_FD15506528/2020|EPI_ISL_1713976|2020-04-23:0)4565:1)4563:1,Qatar/QA-WCMQ_FD18272707/2020|EPI_ISL_1714696|2020-04-26:0,Qatar/QA-WCMQ_FD15506557/2020|EPI_ISL_1714005|2020-04-30:0)4562:1,(Qatar/QA-WCMQ_FD15506572/2020|EPI_ISL_1714020|2020-04-23:0,(Qatar/QA-WCMQ_FD15506577/2020|EPI_ISL_1714025|2020-04-21:0,Qatar/QA-WCMQ_FD15506512/2020|EPI_ISL_1713960|2020-04-23:2)4567:1)4566:1,Qatar/QA-WCMQ_FD15506563/2020|EPI_ISL_1714011|2020-04-27:3,Qatar/QA-WCMQ_FD15506561/2020|EPI_ISL_1714009|2020-04-25:2,Qatar/QA-QU_03-F9/2020|EPI_ISL_1712773|2020-05-07:5,(Australia/NSW2574/2020|EPI_ISL_527060|2020-04-21:1,(Qatar/QA-WCMQ_FD15506507/2020|EPI_ISL_1713955|2020-04-19:0,Qatar/QA-WCMQ_FD15506580/2020|EPI_ISL_1714028|2020-04-22:1,Qatar/QA-QU_03-D2/2020|EPI_ISL_1712754|2020-05-08:1,Qatar/QA-WCMQ_FD15506591/2020|EPI_ISL_1714039|2020-04-24:2)4569:1,Qatar/QA-WCMQ_FD15506526/2020|EPI_ISL_1713974|2020-04-23:0,(Qatar/QA-WCMQ_FD15506571/2020|EPI_ISL_1714019|2020-04-27:0,Qatar/QA-WCMQ_FD15506539/2020|EPI_ISL_1713987|2020-04-27:0)4570:1)4568:2,(Qatar/QA-WCMQ_FD15506541/2020|EPI_ISL_1713989|2020-04-17:2,Qatar/QA-WCMQ_FD15506585/2020|EPI_ISL_1714033|2020-04-22:0,Qatar/QA-WCMQ_FD15506519/2020|EPI_ISL_1713967|2020-04-27:0,Qatar/QA-WCMQ_FD15506518/2020|EPI_ISL_1713966|2020-04-24:0)4571:2,Qatar/QA-QU_02-2-10/2020|EPI_ISL_1712685|2020-03-17:0,Qatar/QA-QU_02-1-2/2020|EPI_ISL_1712676|2020-04-09:0,Qatar/QA-WCMQ_FD15506596/2020|EPI_ISL_1714044|2020-04-26:0,Qatar/QA-WCMQ_FD15506562/2020|EPI_ISL_1714010|2020-04-23:0,Qatar/QA-QU_02-2-49/2020|EPI_ISL_1712701|2020-03-16:0)4559:1,England/SHEF-CE6DF/2020|20-04-21:0,Qatar/QA-WCMQ_FD15617907/2020|EPI_ISL_1714086|2020-04-26:0)4557:1,(SouthKorea/KCDC2035/2020|EPI_ISL_497956|2020-02-20:1,SouthKorea/KCDC2034/2020|EPI_ISL_497955|2020-02-20:1,SouthKorea/KCDC2032/2020|EPI_ISL_497953|2020-02-20:2,SouthKorea/KCDC2030/2020|EPI_ISL_497951|2020-02-20:1,SouthKorea/KCDC2074/2020|EPI_ISL_497975|2020-02-21:1,SouthKorea/KCDC2029/2020|EPI_ISL_471445|2020-02-20:1,SouthKorea/KCDC2046/2020|EPI_ISL_471452|2020-02-21:0,SouthKorea/KCDC2038/2020|EPI_ISL_497959|2020-02-20:0,SouthKorea/KCDC2037/2020|EPI_ISL_497958|2020-02-20:0,SouthKorea/KCDC2036/2020|EPI_ISL_497957|2020-02-20:0,SouthKorea/KCDC2033/2020|EPI_ISL_497954|2020-02-20:0)4572:1,(USA/OR-PROV-089/2020|EPI_ISL_482360|2020-04-20:2,(USA/OR-PROV-103/2020|EPI_ISL_482373|2020-04-23:0,USA/OR-PROV-117/2020|EPI_ISL_482382|2020-04-26:0)4574:1,USA/OR-PROV-055/2020|EPI_ISL_482335|2020-04-10:0,USA/OR-PROV-068/2020|EPI_ISL_482346|2020-04-14:0,USA/OR-PROV-016/2020|EPI_ISL_482303|2020-04-03:0)4573:1,(Ireland/D-NVRL-20G33892/2020|EPI_ISL_1620720|2020-03-19:1,Ireland/WW-NVRL-20Z12009/2020|EPI_ISL_981231|2020-05-02:1)4575:1,(England/EXET-135818/2020|20-04-11:1,England/EXET-136FB8/2020|20-04-24:2,England/BRIS-13067D/2020|OA966650.1|2020-04-12:0,England/BRIS-13066E/2020|OA966647.1|2020-04-12:0,England/BRIS-1306C8/2020|OA966994.1|2020-04-12:0,England/BRIS-1306D7/2020|OA966992.1|2020-04-12:0,England/EXET-137351/2020|20-03-28:0,England/EXET-13546F/2020|20-04-14:0)4576:2,(((England/CAMB-7C227/2020|20-04-14:3,England/CAMB-766B8/2020|FR995930.1|2020-03-30:0)4579:1,England/PHEC-122AB/2020|20-03-23:2)4578:1,Thailand/Bangkok_2972/2020|EPI_ISL_455586|2020-03-17:1,England/PHEC-10A5A/2020|20-03-13:1,England/CAMB-7904E/2020|FR995129.1|2020-04-03:1,England/BRIS-1853346/2020|OA966352.1|2020-04-03:0,England/BRIS-121CF5/2020|FR996425.1|2020-03-20:0,England/CAMB-76CD4/2020|FR995828.1|2020-03-30:0,England/BRIS-122E94/2020|FR995455.1|2020-04-03:0,England/PHEC-12214/2020|20-03-23:0,England/SHEF-CAF7E/2020|20-03-29:0,England/CAMB-76F62/2020|20-03-31:0)4577:2,(England/NORT-294AC5/2020|OA965228.1|2020-03-27:2,England/NORT-2986FA/2020|OA964715.1|2020-04-22:2,England/NORT-294F5D/2020|OA965243.1|2020-03-30:0)4580:1,(England/CAMB-74A09/2020|20-03-18:3,(((Wales/PHWC-32418/2020|20-04-10:2,Wales/PHWC-28952/2020|20-03-30:0,(Wales/PHWC-28B3E/2020|20-04-02:0,Wales/PHWC-321D5/2020|20-04-14:0,Wales/PHWC-28BB6/2020|20-04-03:0)4585:1)4584:1,(England/LOND-D3B23/2020|20-04-04:1,England/CAMB-7276E/2020|20-03-23:0,England/LIVE-A74B4/2020|20-03-28:0)4586:1,England/LOND-1260124/2020|OA967509.1|2020-03-17:1,England/LOND-D67FF/2020|OA964267.1|2020-04-24:1)4583:1,England/GSTT-265D35A/2020|20-03-17:1,(England/PHEC-1EFA8/2020|20-03-31:1,England/GSTT-265E043/2020|20-03-30:2,England/CAMB-7BB69/2020|20-04-04:1,England/LOND-D4032/2020|20-04-04:0,England/CAMB-77EA0/2020|20-04-01:0)4587:1,(England/PHEC-13240/2020|20-03-19:0,(Australia/VIC145/2020|EPI_ISL_419842|2020-03-17:0,AUS/VIC145/2020|MT451049.1|20-03-17:0)4589:1)4588:1,England/LOND-124F8EA/2020|20-03-28:1,Australia/NSW537/2020|EPI_ISL_455076|2020-03-26:2,(USA/NY-UB-00012/2020|EPI_ISL_1009312|2020-04-06:2,England/LOND-124C3CE/2020|OA967041.1|2020-05-12:4,England/LOND-12611BA/2020|OA967588.1|2020-04-02:4)4590:1,((Australia/VIC716/2020|EPI_ISL_427001|2020-03-27:1,Australia/VIC1866/2020|EPI_ISL_480568|2020-03-27:0,Australia/VIC1301/2020|EPI_ISL_430679|2020-04-10:0,Australia/VIC454/2020|EPI_ISL_426750|2020-03-25:0,AUS/VIC1866/2020|MT745603.1|20-03-27:0,AUS/VIC1301/2020|MT641737.1|20-04-10:0,AUS/VIC716/2020|MT451498.1|20-03-27:0,AUS/VIC13914/2020|MW155394.1|20-03-27:0,AUS/VIC454/2020|MT451322.1|20-03-25:0,AUS/VIC1133/2020|MT451760.1|20-04-08:0)4592:2,Singapore/659/2020|EPI_ISL_493419|2020-03-29:1,Australia/NSW238/2020|EPI_ISL_451504|2020-03-28:1,(Australia/QLD1016/2020|EPI_ISL_530276|2020-04-03:1,Australia/QLD1158/2020|EPI_ISL_639761|2020-03-31:0,Australia/NSW297/2020|EPI_ISL_451561|2020-04-02:0)4593:2,Australia/NSW1025/2020|EPI_ISL_699641|2020-04-01:3,India/KL-ICMR-3529/2020|EPI_ISL_1201090|2020-03:1,India/KL-ICMR-3003/2020|EPI_ISL_1201050|2020-03:1,Australia/WA07/2020|EPI_ISL_420537|2020-03-13:1,Australia/VIC416/2020|EPI_ISL_426716|2020-03-23:2,(NewZealand/20VR1597/2020|EPI_ISL_456224|2020-03-24:0,Australia/QLD1217/2020|EPI_ISL_639808|2020-03-22:0)4594:1,AUS/TAS78/2020|MT973410.1|20-03-22:0,Australia/SAP194/2020|EPI_ISL_492129|2020-03-30:0,Australia/NSW522/2020|EPI_ISL_455062|2020-04-30:0,Australia/SAP123/2020|EPI_ISL_492111|2020-03-21:0,Australia/WA95/2020|EPI_ISL_512748|2020-04-09:0,Australia/SAP195/2020|EPI_ISL_483068|2020-03-24:0,NewZealand/20VR1950/2020|EPI_ISL_456320|2020-03-24:0,Australia/WA282/2020|EPI_ISL_596825|2020-04-01:0,Australia/WA279/2020|EPI_ISL_596822|2020-03-25:0,Australia/WA277/2020|EPI_ISL_596820|2020-03-23:0,Australia/NSW265/2020|EPI_ISL_451530|2020-03-28:0,Australia/NSW260/2020|EPI_ISL_451525|2020-03-26:0,Australia/NSW90/2020|EPI_ISL_427680|2020-03-22:0,Australia/NSW1030/2020|EPI_ISL_593759|2020-03-18:0,Australia/NSW1028/2020|EPI_ISL_593757|2020-03-16:0,Australia/TAS78/2020|EPI_ISL_522749|2020-03-22:0,Australia/SAP133/2020|EPI_ISL_451138|2020-03-25:0,NewZealand/20VR3044/2020|EPI_ISL_579402|2020:0)4591:1,England/LOND-D3E39/2020|20-04-04:1,England/PHEC-232B6/2020|20-03-17:1,England/LOND-1260F48/2020|OA967584.1|2020-04-02:1,England/LOND-1260A47/2020|OA967555.1|2020-04-04:1,(England/CAMB-77480/2020|20-03-31:0,England/CAMB-7F172/2020|FR994173.1|2020-04-07:0)4595:3,England/LOND-126090E/2020|OA967539.1|2020-03-16:0,England/LOND-126032E/2020|OA967516.1|2020-03-15:0,England/LOND-1260713/2020|OA967244.1|2020-03-17:0,England/LOND-124C66B/2020|OA967234.1|2020-03-14:0,England/BRIS-129738/2020|FR997354.1|2020-04-01:0,England/GSTT-5591/2020|EPI_ISL_560689|2020-03-22:0,England/PHEC-18050/2020|20-03-14:0,England/PHEC-18041/2020|20-03-14:0,England/PHEC-17C20/2020|20-03-14:0,England/GSTT-265DC31/2020|20-03-21:0,England/PHEC-194BD/2020|20-03-11:0,England/PHEC-10911/2020|20-03-17:0,Scotland/CVR1014/2020|20-03-29:0,USA/WI-QDX-586/2020|MW064705.1|20-03-18:0,England/LOND-D3D87/2020|20-04-04:0)4582:2,((England/NORT-28356E/2020|20-03-31:2,England/NORT-281BAA/2020|20-03-23:0)4597:3,(England/PHEC-10401/2020|20-03-06:0,England/PHEC-10AC3/2020|20-03-13:0)4598:1,Wales/PHWC-25AF8/2020|20-03-24:0,HongKong/HKU-200723-083/2020|EPI_ISL_497850|2020-03-15:0,Australia/QLD1128/2020|EPI_ISL_639745|2020-03-22:0)4596:1,England/CAMB-79AD7/2020|20-03-27:1,Scotland/CVR139/2020|20-03-16:2,England/LOND-D5523/2020|20-04-16:1,(England/CAMB-79002/2020|FR995126.1|2020-04-03:2,(England/CAMB-7DAF1/2020|FR994996.1|2020-04-06:0,England/CAMB-7DD8F/2020|FR994783.1|2020-04-07:0,England/CAMB-783DD/2020|20-04-05:0)4600:1)4599:1,(England/PHEC-21388/2020|20-04-24:1,(England/PHEC-212F4/2020|20-04-24:0,England/PHEC-20B63/2020|20-04-21:0)4602:3,(England/ALDP-94D36F/2020|OA978580.1|2020-06-14:0,England/MILK-957890/2020|OA976050.1|2020-06-09:0)4603:5)4601:1,England/CAMB-7707D/2020|20-04-01:3,((England/NORW-EFCE5/2020|20-04-01:0,(England/NORW-E8CDD/2020|20-04-13:0,England/NORW-E8CDD/2020|EPI_ISL_448300|2020-04-13:0)4606:1)4605:1,England/CAMB-780B8/2020|FR995080.1|2020-04-01:1,England/LOND-D6443/2020|OA964226.1|2020-04-20:3)4604:1,England/BRIS-125365/2020|20-03-27:1,England/GSTT-265DF83/2020|20-03-29:1,(England/CAMB-77FAD/2020|FR994806.1|2020-04-01:0,England/BRIS-131005/2020|OA967137.1|2020-03-25:2)4607:1,(England/CAMB-84C00/2020|FR996849.1|2020-03-12:1,England/CAMB-72BEA/2020|FR996288.1|2020-03-22:1)4608:1,(England/PHEC-19A06/2020|20-03-12:1,England/PHEC-19417/2020|20-03-11:0,(England/PHEC-1F499/2020|20-03-11:0,England/PHEC-13A93/2020|20-03-11:0)4610:1)4609:1,England/SHEF-CD430/2020|20-04-05:1,(Australia/VIC525/2020|EPI_ISL_426792|2020-03-24:1,Australia/VIC385/2020|EPI_ISL_426692|2020-03-23:0)4611:1,Guangzhou/ID112/2020|NMDC60013274|20-03-30:3,England/CAMB-74395/2020|20-03-18:1,(Portugal/PT0705/2020|EPI_ISL_510964|2020-03-21:1,Ireland/D-NVRL-AIIDV0053v1/2020|EPI_ISL_644274|2020-04-07:0,Ireland/D-NVRL-AIIDV0149v3/2020|EPI_ISL_644249|2020-04-20:0,Ireland/D-NVRL-AIIDV0149v2/2020|EPI_ISL_644248|2020-04-18:0,Ireland/D-NVRL-AIIDV0022v1/2020|EPI_ISL_644340|2020-04-02:0,Ireland/D-NVRL-AIIDV0053v2/2020|EPI_ISL_644335|2020-04-09:0)4612:1,USA/TX-HMH09/2020|EPI_ISL_434720|2020-03-15:4,(Austria/CeMM0232/2020|EPI_ISL_438064|2020-03-18:1,(England/CAMB-7F7F8/2020|FR999543.1|2020-04-09:0,England/CAMB-7962E/2020|FR995183.1|2020-04-03:0,England/PHEC-18E1A/2020|20-04-01:0)4614:3)4613:1,(England/CAMB-1AFFC9/2020|20-05-07:1,England/CAMB-7BC75/2020|FR994568.1|2020-04-05:0,England/CAMB-1AC75B/2020|OA965860.1|2020-04-23:2)4615:1,(Finland/29M11S3/2020|EPI_ISL_481639|2020-03-29:1,England/PHEC-11D50/2020|20-03-27:0,England/NORT-281524/2020|OA965518.1|2020-03-15:1)4616:1,(Belgium/rega-03121152/2020|EPI_ISL_738206|2020-03-12:1,Slovenia/4499/2020|EPI_ISL_635207|2020-03-05:2,Slovenia/810/2020|EPI_ISL_635201|2020-03-07:2,(Spain/AR-IBV-2485/2020|EPI_ISL_468780|2020-03-24:1,Spain/MD-IBV-005333/2020|EPI_ISL_510211|2020-03-17:0,(Netherlands/NA_269/2020|EPI_ISL_422580|2020-03-30:0,Netherlands/NA_269/2020|LR878014.1|20-03-30:0)4619:1)4618:1,Spain/AN-IBV-001989/2020|EPI_ISL_509624|2020-03-15:1,England/NORT-282C88/2020|20-03-29:1,(Spain/AN-ISCIII-201615/2020|EPI_ISL_455318|2020-03-05:1,Spain/AN-ISCIII-201636/2020|EPI_ISL_455323|2020-03-06:12)4620:1,Slovenia/808/2020|EPI_ISL_420541|2020-03-05:1,Spain/AN-ISCIII-201272/2020|EPI_ISL_418243|2020-02-28:0,England/PHEC-1A795/2020|20-03-05:1)4617:1,England/OXON-B392F/2020|20-04-04:1,NewZealand/20VR3030/2020|EPI_ISL_579394|2020:4,Spain/AN-ISCIII-201273/2020|EPI_ISL_539497|2020-02-28:11,England/CAMB-7531C/2020|FR996580.1|2020-03-13:1,England/LOND-1260704/2020|OA967544.1|2020-03-17:1,England/CAMB-7E36E/2020|OA967395.1|2020-04-07:1,England/CAMB-76B9B/2020|FR995799.1|2020-03-31:2,England/LOND-126085C/2020|OA967531.1|2020-04-05:1,England/PHEC-15B07/2020|20-03-24:1,England/PHEC-19839/2020|20-03-11:3,England/PHEC-174DD/2020|20-03-11:1,England/PHEC-18348/2020|20-03-15:1,England/CAMB-7B8AE/2020|20-04-04:1,(Spain/AN-IBV-001085/2020|EPI_ISL_452601|2020-03-27:1,Australia/SAP257/2020|EPI_ISL_468010|2020-04-01:0,Spain/NC-IBV-001377/2020|EPI_ISL_452524|2020-03-14:0,Colombia/QUI-INS-80663/2020|EPI_ISL_456128|2020-03-18:0,Colombia/QUI-INS-79911/2020|EPI_ISL_456127|2020-03-15:0)4621:3,(England/PHEC-1FC28/2020|20-04-14:3,England/PHEC-1C3F9/2020|20-04-16:0)4622:2,(England/LCST-24DBE91/2020|20-04-25:1,England/ALDP-9EE333/2020|OA993878.1|2020-05-06:0)4623:4,England/PHEC-1292E/2020|20-03-31:3,(England/CAMB-79D74/2020|FR995514.1|2020-04-02:0,England/CAMB-7970D/2020|FR995195.1|2020-04-04:0)4624:1,(England/CAMB-74CA9/2020|20-03-16:0,England/CAMB-7522E/2020|FR996765.1|2020-03-17:0)4625:1,(NewZealand/20VR2108/2020|EPI_ISL_456377|2020-04-15:0,NewZealand/20VR2109/2020|EPI_ISL_456378|2020-04-15:0)4626:1,(England/LOND-D421E/2020|20-04-06:0,England/LOND-D42C3/2020|20-04-06:0)4627:3,England/NOTT-10E14A/2020|20-03-17:0,England/BRIS-18545B8/2020|OA966790.1|2020-03-10:0,England/CAMB-81447/2020|FR994169.1|2020-04-10:0,England/CAMB-7517C/2020|FR996753.1|2020-03-18:0,England/CAMB-7341B/2020|FR996520.1|2020-03-20:0,England/CAMB-77295/2020|FR995982.1|2020-03-31:0,Ireland/D-NVRL-AIIDV0149v1/2020|EPI_ISL_644219|2020-04-16:0,England/NOTT-10E48D/2020|20-03-12:0,England/PHEC-155FA/2020|20-03-23:0,England/LCST-24DC3FB/2020|20-04-07:0,England/PHEC-142C7/2020|20-03-23:0,England/GSTT-265E2F2/2020|20-03-12:0,England/LIVE-AA0F9/2020|20-03-25:0,England/PHEC-18384/2020|20-03-15:0,England/PHEC-179DE/2020|20-03-12:0,England/NOTT-10E809/2020|20-03-24:0,England/PHEC-1912F/2020|20-03-10:0,England/PHEC-19972/2020|20-03-11:0,England/PHEC-102BC/2020|20-03-04:0,England/PHEC-190E6/2020|20-03-11:0,England/PHEC-196B7/2020|20-03-11:0,England/PHEC-1914D/2020|20-03-11:0,England/PHEC-19532/2020|20-03-10:0,England/LIVE-A5BEE/2020|20-03-17:0,England/LIVE-9E0E9/2020|20-04-03:0,England/PHEC-1A5D7/2020|20-03-03:0,England/PHEC-18EB0/2020|20-04-01:0,England/LIVE-9E0BC/2020|20-04-03:0,England/PHEC-10AA5/2020|20-03-13:0,England/PHEC-1F2DB/2020|20-03-12:0,England/LOND-D3FCD/2020|20-04-04:0)4581:1,Australia/QLD1388/2020|EPI_ISL_849705|2020-03-19:2,Colombia/VAC-INS-96176/2020|EPI_ISL_456152|2020-04-01:2,England/GSTT-265DE95/2020|20-03-28:1,England/LIVE-A5683/2020|20-03-21:1,England/LIVE-A635E/2020|20-03-18:3,England/LIVE-A76FA/2020|20-03-28:1,England/NORT-282A60/2020|20-03-27:1,England/NORT-282CD3/2020|20-03-29:1,England/NORT-283CE1/2020|20-04-03:1,England/NORT-284A5F/2020|20-03-25:1,England/NORT-284CE0/2020|20-03-26:1,England/NORW-E9823/2020|20-04-23:4,England/SHEF-C64EC/2020|20-04-04:1,(((Qatar/QA-WCMQ_FD18193917/2020|EPI_ISL_1714644|2020-05-26:3,Qatar/QA-WCMQ_FD18163166/2020|EPI_ISL_1714434|2020-08-12:4,(Qatar/QA-QU_05-D4/2020|EPI_ISL_1712850|2020-05-21:1,Qatar/QA-QU_05-G7/2020|EPI_ISL_1712871|2020-05-21:1)4631:4,Qatar/QA-WCMQ_FD15506546/2020|EPI_ISL_1713994|2020-04-19:2,Qatar/QA-WCMQ_FD15506582/2020|EPI_ISL_1714030|2020-04-18:1,Qatar/QA-WCMQ_FD15617934/2020|EPI_ISL_1714102|2020-04-26:1,Qatar/QA-QU_02-1-7/2020|EPI_ISL_1712683|2020-04-03:0,Qatar/QA-WCMQ_FD15506556/2020|EPI_ISL_1714004|2020-04-29:0,Qatar/QA-WCMQ_FD15506553/2020|EPI_ISL_1714001|2020-04-23:0,Qatar/QA-QU_03-H2/2020|EPI_ISL_1712783|2020-05-09:0)4630:1,(Qatar/QA-WCMQ_FD15381415/2020|EPI_ISL_1713947|2020-05-12:0,Qatar/QA-WCMQ_FD17059336/2020|EPI_ISL_1714185|2020-09-01:0)4632:1,Qatar/QA-QU_02-1-25/2020|EPI_ISL_1712678|2020-04-08:0,Qatar/QA-QU_02-2-7/2020|EPI_ISL_1712706|2020-03-14:0)4629:1,Qatar/QA-WCMQ_FD18163119/2020|EPI_ISL_1714389|2020-08-08:1,((Qatar/QA-WCMQ_FD18272768/2020|EPI_ISL_1714740|2020-04-26:0,(Qatar/QA-WCMQ_FD15506547/2020|EPI_ISL_1713995|2020-04-18:2,(Qatar/QA-QU_03-E8/2020|EPI_ISL_1712766|2020-05-08:0,Qatar/QA-QU_03-G9/2020|EPI_ISL_1712779|2020-05-08:0)4636:1)4635:1)4634:2,(Qatar/QA-WCMQ_FD15506520/2020|EPI_ISL_1713968|2020-04-23:0,Qatar/QA-WCMQ_FD15506545/2020|EPI_ISL_1713993|2020-04-23:0)4637:2,Qatar/QA-QU_09-1-E10/2020|EPI_ISL_1713094|2020-04-03:0,Qatar/QA-WCMQ_FD15506540/2020|EPI_ISL_1713988|2020-04-10:0)4633:1,(Qatar/QA-WCMQ_FD18272767/2020|EPI_ISL_1714739|2020-04-20:1,Qatar/QA-QU_05-H7/2020|EPI_ISL_1712879|2020-05-16:4,Qatar/QA-WCMQ_FD15506536/2020|EPI_ISL_1713984|2020-04-26:1,(Qatar/QA-WCMQ_FD15506525/2020|EPI_ISL_1713973|2020-04-12:2,Qatar/QA-QU_01-21/2020|EPI_ISL_1712665|2020-03-10:0)4639:2,(Qatar/QA-WCMQ_FD15506587/2020|EPI_ISL_1714035|2020-04-23:0,Qatar/QA-WCMQ_FD15506544/2020|EPI_ISL_1713992|2020-04-23:2)4640:5,(Qatar/QA-QU_02-2-40/2020|EPI_ISL_1712698|2020-03-17:0,Qatar/QA-QU_02-2-44/2020|EPI_ISL_1712699|2020-03-13:0)4641:1,Qatar/QA-WCMQ_FD15506504/2020|EPI_ISL_1713952|2020-04-12:0,Qatar/QA-QU_02-2-39/2020|EPI_ISL_1712696|2020-03-16:0,Qatar/QA-QU_02-1-23/2020|EPI_ISL_1712677|2020-04-08:0)4638:1,Qatar/QA-WCMQ_FD15506550/2020|EPI_ISL_1713998|2020-04-22:2,Qatar/QA-QU_02-2-22/2020|EPI_ISL_1712689|2020-03-15:2,Qatar/QA-QU_02-1-1/2020|EPI_ISL_1712671|2020-04-03:3,(Qatar/QA-QU_01-2/2020|EPI_ISL_1712664|2020-03-14:0,(India/KL-ICMR-3745/2020|EPI_ISL_1201096|2020-03:1,Qatar/QA-WCMQ_FD15506555/2020|EPI_ISL_1714003|2020-04-30:2,Qatar/QA-QU_03-S8/2020|EPI_ISL_1712792|2020-05-07:5,(Qatar/QA-WCMQ_FD15506558/2020|EPI_ISL_1714006|2020-04-21:0,Qatar/QA-QU_02-2-29/2020|EPI_ISL_1712692|2020-03-16:0)4644:1)4643:1)4642:1,Qatar/QA-WCMQ_FD15540717/2020|EPI_ISL_1714064|2020-04-27:1,(Qatar/QA-WCMQ_FD15506588/2020|EPI_ISL_1714036|2020-04-23:1,Qatar/QA-WCMQ_FD15506533/2020|EPI_ISL_1713981|2020-04-26:1,Qatar/QA-QU_09-1-A3/2020|EPI_ISL_1713075|2020-04-23:0)4645:1,Qatar/QA-WCMQ_FD15506578/2020|EPI_ISL_1714026|2020-04-18:1,(Qatar/QA-WCMQ_FD15506574/2020|EPI_ISL_1714022|2020-04-24:1,PAK/SARS-CoV-2_138/2020|MW422119.1|20-03-16:1,Qatar/QA-QU_02-2-60/2020|EPI_ISL_1712705|2020-03-13:0)4646:1,Qatar/QA-QU_02-2-6/2020|EPI_ISL_1712704|2020-03-16:1,Qatar/QA-QU_03-D9/2020|EPI_ISL_1712761|2020-05-07:3,(Qatar/QA-WCMQ_FD18270856/2020|EPI_ISL_1714671|2020-05-06:0,(Qatar/QA-WCMQ_FD15540700/2020|EPI_ISL_1714057|2020-05-28:0,Qatar/QA-WCMQ_FD15540728/2020|EPI_ISL_1714069|2020-05-28:0)4648:1)4647:5,Qatar/QA-WCMQ_FD15506532/2020|EPI_ISL_1713980|2020-04-26:2,Qatar/QA-WCMQ_FD18163159/2020|EPI_ISL_1714427|2020-08-10:4,(Qatar/QA-QU_02-1-14/2020|EPI_ISL_1712673|2020-04-06:0,Qatar/QA-QU_02-1-18/2020|EPI_ISL_1712675|2020-04-07:0)4649:1,Qatar/QA-WCMQ_FD15506523/2020|EPI_ISL_1713971|2020-04-21:0,Qatar/QA-QU_02-2-31/2020|EPI_ISL_1712694|2020-03-17:0,Qatar/QA-QU_02-2-27/2020|EPI_ISL_1712691|2020-03-15:0,Qatar/QA-QU_02-2-1/2020|EPI_ISL_1712684|2020-03-17:0,Qatar/QA-QU_02-1-3/2020|EPI_ISL_1712679|2020-04-09:0,Qatar/QA-QU_02-1-17/2020|EPI_ISL_1712674|2020-04-06:0,Qatar/QA-QU_02-2-5/2020|EPI_ISL_1712702|2020-03-15:0)4628:1,Spain/CT-ISCIII-202052/2020|EPI_ISL_462479|2020-03-02:6,USA/OR-PROV-024/2020|EPI_ISL_482308|2020-03-28:2,USA/OR-PROV-217/2020|EPI_ISL_482452|2020-03-30:2,Vietnam/PIHCM-503/2020|EPI_ISL_654883|2020-04-23:1,(a1345|HG999942.1|?:2,England/LIVE-A59B7/2020|20-03-19:1)4650:1,England/NORT-288D52/2020|FR997000.1|2020-03-21:1,England/NORT-281384/2020|OA965513.1|2020-03-13:3,Scotland/EDB3042/2020|OA965399.1|2020-04-03:1,England/NORT-294FA8/2020|OA965238.1|2020-03-29:1,England/NORT-294A89/2020|OA965226.1|2020-03-27:1,England/NORT-2838DE/2020|OA965155.1|2020-04-01:1,Scotland/EDB3445/2020|OA964126.1|2020-04-10:1,England/NORT-2827D2/2020|OA965100.1|2020-03-28:1,England/NORT-281BE6/2020|OA965084.1|2020-03-23:3,England/NORT-283258/2020|OA964984.1|2020-03-29:3,Scotland/EDB3543/2020|OA964354.1|2020-04-13:1,England/NORT-2849AD/2020|OA965214.1|2020-03-23:2,England/PHEC-1A030/2020|20-03-06:2,England/PHEC-1A391/2020|20-03-10:2,England/PHEC-14B26/2020|20-03-23:1,England/PHEC-10F6A/2020|20-02-25:1,((((England/GSTT-265D81F/2020|20-03-25:1,England/GSTT-265D730/2020|20-03-25:0,England/GSTT-5745/2020|EPI_ISL_560708|2020-03-23:0,England/GSTT-265DA73/2020|20-03-26:0)4654:1,((AUS/VIC1845/2020|MT969352.1|20-03-22:0,Australia/VIC290/2020|EPI_ISL_419981|2020-03-22:0,AUS/VIC290/2020|MT641652.1|20-03-22:0,AUS/VIC2072/2020|MW153038.1|20-03-22:0)4656:1,Australia/VIC344/2020|EPI_ISL_426653|2020-03-20:0,Australia/VIC342/2020|EPI_ISL_426651|2020-03-20:0,Australia/VIC326/2020|EPI_ISL_420017|2020-03-24:0,Australia/VIC325/2020|EPI_ISL_420016|2020-03-24:0,Australia/VIC2072/2020|EPI_ISL_563979|2020-03-22:0,Australia/VIC305/2020|EPI_ISL_419996|2020-03-23:0,AUS/VIC344/2020|MT451235.1|20-03-20:0,AUS/VIC342/2020|MT451233.1|20-03-20:0,AUS/VIC326/2020|MT451218.1|20-03-24:0,AUS/VIC2079/2020|MW153072.1|20-03-27:0)4655:1,NewZealand/20VR1852/2020|EPI_ISL_579151|2020-03-27:1,(Uganda/UG033/2020|EPI_ISL_737953|2020-05-07:2,Uganda/UG041/2020|EPI_ISL_737961|2020-05-07:0,Uganda/UG052/2020|EPI_ISL_737969|2020-05-07:0)4657:2,Denmark/ALAB-SSI-855/2020|EPI_ISL_444943|2020-03-28:1,NewZealand/20VR2474/2020|EPI_ISL_579236|2020:1,England/PHEC-17F63/2020|20-03-11:1,(AUS/VIC1990/2020|MT972124.1|20-03-26:1,(NewZealand/20VR3185/2020|EPI_ISL_579473|2020-03-26:1,NewZealand/20VR1783/2020|EPI_ISL_456252|2020-03-26:1,(NewZealand/20VR1276/2020|EPI_ISL_456201|2020-03-20:0,NewZealand/20VR1280/2020|EPI_ISL_456205|2020-03-20:1)4660:2,AUS/VIC511/2020|MT641684.1|20-03-23:0,NewZealand/20VR1850/2020|EPI_ISL_579149|2020-03-26:0,NewZealand/20VR1076/2020|EPI_ISL_456187|2020-03-22:0,Australia/VIC511/2020|EPI_ISL_426781|2020-03-23:0,Uruguay/UY-10/2020|EPI_ISL_429257|2020-03-19:0,NewZealand/20VR1785/2020|EPI_ISL_456254|2020-03-26:0,NewZealand/20VR1763/2020|EPI_ISL_456240|2020-03-25:0,NewZealand/20VR1626/2020|EPI_ISL_456236|2020-03-23:0,NewZealand/20VR1449/2020|EPI_ISL_456216|2020-03-22:0,NewZealand/20VR1765/2020|EPI_ISL_536789|2020-03-25:0,NewZealand/20VR1774/2020|EPI_ISL_536788|2020-03-26:0,NewZealand/20VR3136/2020|EPI_ISL_579428|2020-03-19:0)4659:1,NewZealand/20VR1910/2020|EPI_ISL_456305|2020-04-02:1,Australia/VIC808/2020|EPI_ISL_427082|2020-03-28:2,NewZealand/20VR1947/2020|EPI_ISL_456318|2020-04-03:1,(NewZealand/20VR1109/2020|EPI_ISL_456190|2020-03-03:0,Australia/NSW569/2020|EPI_ISL_478681|2020-03-26:1)4661:2,Australia/VIC518/2020|EPI_ISL_426788|2020-03-23:1,NewZealand/20VR3167/2020|EPI_ISL_579457|2020-03-23:1,NewZealand/20VR3157/2020|EPI_ISL_579447|2020-03-23:1,Australia/VIC422/2020|EPI_ISL_426722|2020-03-25:2,(Australia/NT38/2020|EPI_ISL_430496|2020:0,AUS/NT38/2020|MT641726.1|20:0)4662:1,(NewZealand/20VR2066/2020|EPI_ISL_456357|2020-04-06:0,NewZealand/20VR3208/2020|EPI_ISL_579493|2020-04-01:0)4663:1,(NewZealand/20VR1623/2020|EPI_ISL_456233|2020-03-24:0,NewZealand/20VR1625/2020|EPI_ISL_456235|2020-03-24:0)4664:2,AUS/VIC509/2020|MT641682.1|20-03-22:0,Australia/VIC378/2020|EPI_ISL_426685|2020-03-22:0,NewZealand/20VR3186/2020|EPI_ISL_579474|2020-03-27:0,NewZealand/20VR1954/2020|EPI_ISL_579175|2020-04-06:0,Australia/TAS120/2020|EPI_ISL_522586|2020-03-24:0,Australia/VIC223/2020|EPI_ISL_419918|2020-03-20:0,Australia/VIC280/2020|EPI_ISL_419973|2020-03-22:0,Australia/NSW175/2020|EPI_ISL_427687|2020-03-18:0,Australia/NSW174/2020|EPI_ISL_427668|2020-03-21:0,Australia/VIC403/2020|EPI_ISL_426706|2020-03-22:0,NewZealand/20VR1829/2020|EPI_ISL_456274|2020-03-30:0,NewZealand/20VR1771/2020|EPI_ISL_456242|2020-03-26:0,NewZealand/20VR1627/2020|EPI_ISL_456237|2020-03-23:0,NewZealand/20VR1454/2020|EPI_ISL_456220|2020-03-22:0,NewZealand/20VR3204/2020|EPI_ISL_579489|2020-03-31:0,NewZealand/20VR3160/2020|EPI_ISL_579450|2020-03-23:0,NewZealand/20VR1856/2020|EPI_ISL_456284|2020-03-30:0,NewZealand/20VR1839/2020|EPI_ISL_456280|2020-03-28:0,AUS/VIC280/2020|MT451176.1|20-03-22:0,AUS/VIC223/2020|MT451123.1|20-03-20:0,AUS/TAS120/2020|MT973403.1|20-03-24:0,AUS/VIC403/2020|MT641669.1|20-03-22:0,AUS/VIC378/2020|MT641665.1|20-03-22:0)4658:2,(Australia/VIC753/2020|EPI_ISL_427030|2020-03-30:0,AUS/VIC753/2020|MT451524.1|20-03-30:0)4665:2,England/GSTT-265D1F6/2020|20-03-15:0,NewZealand/20VR2543/2020|EPI_ISL_579286|2020:0,England/PHEC-1540C/2020|20-03-24:0)4653:1,(England/CAMB-78F7F/2020|FR995124.1|2020-04-03:0,England/CAMB-7A0F2/2020|FR995246.1|2020-04-02:1)4666:1,(((England/CAMB-1B17DB/2020|20-05-13:1,England/CAMB-1B2F0F/2020|20-05-20:2)4669:3,England/CAMB-76B31/2020|FR995796.1|2020-03-31:1)4668:2,(Wales/PHWC-15C893/2020|20-04-20:2,Wales/PHWC-160270/2020|20-04-19:0)4670:1,(England/GSTT-265E31D/2020|20-03-12:1,(England/OXON-AFE63/2020|20-04-04:0,England/OXON-ADF71/2020|20-04-12:0)4672:2)4671:2,England/PHEC-16CC7/2020|20-03-31:1,Wales/PHWC-28F23/2020|20-04-02:0,England/CAMB-7B9C9/2020|FR994473.1|2020-04-04:0,Wales/PHWC-27935/2020|EPI_ISL_432270|2020-04-01:0)4667:1,((England/CAMB-7D9C7/2020|FR994997.1|2020-04-05:1,England/CAMB-813A4/2020|FR994195.1|2020-04-11:0,England/CAMB-7F2BB/2020|FR994007.1|2020-04-07:0)4674:2,USA/TX-QDX-2554/2020|MW191278.1|20-03-14:0)4673:1,England/BIRM-61410/2020|20-04-29:1,(USA/FL-BPHL-0497/2020|MT791858.1|20-03-26:2,(England/SHEF-C6ACC/2020|20-05-05:3,England/SHEF-C05D0/2020|20-03-25:3,England/BRIS-123B41/2020|FR994449.1|2020-04-07:1,England/LOND-1286C09/2020|20-04-15:1,England/BRIS-123B32/2020|FR994446.1|2020-04-07:0,England/GSTT-5178/2020|EPI_ISL_560655|2020-03-18:0,England/GSTT-265D4EE/2020|20-03-15:0)4676:1,(England/LOND-D6504/2020|OA964252.1|2020-04-22:0,England/LOND-12605FB/2020|OA967540.1|2020-04-07:1,England/PHEC-140FA/2020|20-03-22:1,England/PHEC-12830/2020|20-03-29:4)4677:1)4675:1,(England/PHEC-1F833/2020|20-03-29:2,England/LOND-D6689/2020|OA964259.1|2020-04-22:1,England/LIVE-1D2C02/2020|20-03-29:0,Moldova/ChVir7770/2020|EPI_ISL_523962|2020-03-14:0,England/PHEC-184DC/2020|20-03-16:0)4678:1,(England/LOND-124D345/2020|20-03-19:1,England/LOND-124C81A/2020|20-03-13:0,SouthKorea/KCDC2147/2020|EPI_ISL_498048|2020-03-23:0,England/LOND-124D099/2020|20-03-14:0,England/LOND-124D98F/2020|20-03-15:0)4679:1,England/NOTT-10F2DD/2020|20-04-01:2,England/PHEC-1EE14/2020|20-04-01:1,((Wales/PHWC-2668A/2020|20-03-27:2,England/PHEC-169B1/2020|20-03-30:0,(NewZealand/20VR3140/2020|EPI_ISL_579432|2020-03-20:0,NewZealand/20VR3141/2020|EPI_ISL_579433|2020-03-21:0)4682:1)4681:2,(Bahrein/BAH-20/2020|EPI_ISL_483561|2020-04-08:5,England/PHEC-147F5/2020|20-03-23:0)4683:1,Lithuania/KU-LUHS-Eilnr22/2020|EPI_ISL_603088|2020-04-06:4,England/PHEC-12D04/2020|20-03-31:0)4680:1,England/LIVE-A85FC/2020|20-03-26:1,(England/LEED-2A9D4C/2020|OA971550.1|2020-03-29:2,England/PHEC-18A43/2020|20-03-29:1)4684:1,England/LIVE-A598A/2020|20-03-17:1,England/LIVE-A5A3C/2020|20-03-17:2,England/LIVE-A836B/2020|20-03-26:1,CHL/Santiago-PUC_MVL_0012/2020|MW365229.1|20-03-18:2,England/TFCI-27047BF/2020|20-04-09:1,(England/LOND-125FF97/2020|OA967507.1|2020-03-09:0,(NewZealand/20VR0462/2020|EPI_ISL_456159|2020-03-16:0,NewZealand/CoV002/2020|EPI_ISL_417212|2020-03-11:0,NewZealand/20VR0635/2020|EPI_ISL_456162|2020-03-17:0)4686:1)4685:1,USA/TX-HMH-1072/2020|EPI_ISL_542519|2020-04-08:2,England/GSTT-6776/2020|EPI_ISL_560736|2020-03-30:1,(Finland/11A52S7/2020|EPI_ISL_1218648|2020-04-11:0,Finland/11A36S7/2020|EPI_ISL_481533|2020-04-11:1)4687:2,(England/PHEC-1DFC7/2020|20-04-07:1,England/LOND-128695D/2020|20-05-18:4,England/20226015704/2020|EPI_ISL_528932|2020-05-19:1,(England/TFCI-270800B/2020|20-04-06:0,England/TFCI-26FA331/2020|EPI_ISL_816787|2020-04-23:0)4689:4,England/PHEC-1B846/2020|20-04-07:0,England/PHEC-1E03C/2020|20-04-07:0)4688:1,(England/LIVE-A60DF/2020|20-03-21:1,(England/CAMB-8218B/2020|20-04-20:1,England/CAMB-1ADF07/2020|FR998087.1|2020-04-26:1)4691:2)4690:1,(England/GSTT-265DF29/2020|20-03-29:2,England/GSTT-5156/2020|EPI_ISL_560653|2020-03-18:3,Taiwan/TSGH-17/2020|EPI_ISL_436102|2020-03-19:5,England/PHEC-188D0/2020|20-03-18:2,Wales/PHWC-24349/2020|20-03-18:2,(England/LOND-D3D3C/2020|20-04-04:0,England/LOND-12613B4/2020|OA967601.1|2020-04-04:0)4693:1,England/NORT-281E1A/2020|OA965081.1|2020-03-24:0,England/PHEC-14BEA/2020|20-03-22:0)4692:1,(England/GSTT-265D84C/2020|20-03-25:2,England/PHEC-106B0/2020|20-03-11:2)4694:1,((England/GSTT-265DBBC/2020|20-03-27:1,England/GSTT-6757/2020|EPI_ISL_560730|2020-03-30:1,Canada/AB-50946/2020|EPI_ISL_805985|2020-03-28:1,England/LOND-124C49E/2020|OA967048.1|2020-04-12:1)4696:1,England/GSTT-265E210/2020|20-03-31:4)4695:1,England/PHEC-1FBFE/2020|20-04-14:2,England/CAMB-759B0/2020|FR995595.1|2020-03-31:3,England/CAMB-7815B/2020|FR995083.1|2020-03-31:4,England/CAMB-7D7BE/2020|FR994765.1|2020-04-07:2,England/BRIS-124EA1/2020|FR993832.1|2020-03-26:2,England/BRIS-1265AA/2020|FR997926.1|2020-04-10:3,England/LOND-124C30A/2020|OA967045.1|2020-03-26:2,England/PHEC-133F2/2020|20-03-19:4,England/PHEC-15C04/2020|20-03-27:1,England/PHEC-16799/2020|20-03-30:2,England/PHEC-1963F/2020|20-03-11:1,England/PHEC-1970F/2020|20-03-11:1,England/GSTT-265E122/2020|20-03-31:2,Australia/VIC887/2020|EPI_ISL_427140|2020-04-06:5,England/GSTT-265E33B/2020|20-03-12:1,(England/GSTT-265DB34/2020|20-03-27:0,England/PHEC-14090/2020|20-03-21:0)4697:1,(NewZealand/20VR0994/2020|EPI_ISL_456177|2020-03-17:0,England/CAMB-824DD/2020|FR993652.1|2020-04-13:0)4698:1,England/BRIS-12FB72/2020|OA964957.1|2020-04-04:0,England/CAMB-801BA/2020|FR999841.1|2020-04-09:0,Iceland/843/2020|EPI_ISL_1586760|2020-03-30:0,England/CAMB-72E3C/2020|FR996470.1|2020-03-23:0,NewZealand/20VR1979/2020|EPI_ISL_579186|2020-04-07:0,Australia/VIC176/2020|EPI_ISL_419873|2020-03-18:0,Australia/VIC751/2020|EPI_ISL_427028|2020-03-30:0,Chile/AN-23820/2020|EPI_ISL_1167779|2020-03-13:0,England/GSTT-5605/2020|EPI_ISL_560692|2020-03-22:0,England/GSTT-5718/2020|EPI_ISL_560706|2020-03-23:0,Spain/AS-IBV-98006619/2020|EPI_ISL_722241|2020-03-19:0,England/GSTT-5371/2020|EPI_ISL_560676|2020-03-20:0,England/GSTT-5214/2020|EPI_ISL_560662|2020-03-18:0,Spain/AS-HUCA-232026126/2020|EPI_ISL_710489|2020-03-28:0,ESP/AST-232026126/2020|MW375728.1|20-03-28:0,England/PHEC-1C54E/2020|20-04-14:0,England/GSTT-265E3A4/2020|20-03-13:0,England/PHEC-16007/2020|20-03-21:0,England/GSTT-265E19B/2020|20-03-30:0,England/GSTT-265E1C8/2020|20-03-31:0,England/PHEC-17C8A/2020|20-03-13:0,England/PHEC-15F29/2020|20-03-24:0,England/GSTT-265D77C/2020|20-03-24:0,AUS/VIC751/2020|MT451522.1|20-03-30:0,England/PHEC-1326E/2020|20-03-19:0,England/PHEC-142D6/2020|20-03-21:0,England/GSTT-265DC7D/2020|20-03-21:0,England/GSTT-265D76D/2020|20-03-24:0,England/LIVE-1D29A1/2020|20-03-29:0,England/GSTT-265D68E/2020|20-03-24:0)4652:1,Chile/RM-CMM-0023C/2020|EPI_ISL_629028|2020-03-19:0)4651:2,(Scotland/EDB3041/2020|OA965396.1|2020-04-03:0,Scotland/EDB1233/2020|OA966508.1|2020-04-08:2)4699:2,England/SHEF-D07AA/2020|20-03-30:3,England/CAMB-75859/2020|20-03-19:2,England/NORT-295192/2020|OA965247.1|2020-03-30:5,Scotland/CVR2049/2020|20-04-09:2,England/NORT-283EBE/2020|20-04-04:1,England/LIVE-A7478/2020|20-03-28:4,(Scotland/GCVR-172509/2020|FR999263.1|2020-03-30:1,Scotland/GCVR-16FEE6/2020|20-03-23:0,Scotland/GCVR-172493/2020|FR999264.1|2020-03-30:0,Scotland/GCVR-1724DF/2020|FR999036.1|2020-03-30:0,Scotland/GCVR-16FEE6/2020|EPI_ISL_632244|2020-03-23:0)4700:2,(England/SHEF-CB1E0/2020|20-04-08:0,England/SHEF-CA828/2020|20-04-19:0,England/SHEF-C9A23/2020|20-04-27:0)4701:1,(England/SHEF-C9294/2020|20-04-02:0,England/SHEF-D1536/2020|20-04-02:0)4702:1,(England/NORT-283892/2020|20-03-31:0,England/NORT-284390/2020|OA965252.1|2020-03-19:0)4703:1,(Finland/FIN03032020B/2020|EPI_ISL_413603|2020-03-03:0,Finland/FIN01032020/2020|EPI_ISL_413605|2020-03-01:0,Finland/FIN-274/2020|EPI_ISL_414645|2020-03-04:0)4704:1,(USA/OR-PROV-035/2020|EPI_ISL_482317|2020-03-26:0,USA/OR-PROV-051/2020|EPI_ISL_482331|2020-03-23:0,USA/OR-OHSU-0380/2020|EPI_ISL_509121|2020-05-08:0,USA/OR-PROV-168/2020|EPI_ISL_482419|2020-05-08:0,USA/OR-PROV-158/2020|EPI_ISL_482413|2020-05-06:0)4705:1,(England/NORT-28928F/2020|FR997129.1|2020-03-28:0,England/NORT-289137/2020|FR997027.1|2020-03-27:0)4706:1,(England/NORT-295D25/2020|OA965304.1|2020-04-04:0,England/NORT-2831C4/2020|OA965135.1|2020-03-30:0)4707:1,(England/NORT-281D2C/2020|20-03-24:0,England/NORT-295AF1/2020|20-04-03:0)4708:2,(England/NORT-28123C/2020|20-03-10:0,England/NORT-281F71/2020|20-03-25:0)4709:1,(England/NORT-284099/2020|20-05-05:0,England/NORT-281C3E/2020|20-03-23:0)4710:3,(Spain/CE-ISCIII-202293/2020|EPI_ISL_539520|2020-03-12:0,Spain/CE-ISCIII-203352/2020|EPI_ISL_539521|2020-03-16:0)4711:9,(Spain/NC-CHN-01000126/2020|EPI_ISL_1383079|2020-03-23:0,Spain/NC-CHN-01000035/2020|EPI_ISL_1383212|2020-03-20:0,Spain/NC-CHN-01000124/2020|EPI_ISL_1383078|2020-03-23:0,Spain/NC-CHN-01000047/2020|EPI_ISL_1383141|2020-03-22:0)4712:1,England/SHEF-C7C6B/2020|20-03-26:0,England/PHEC-133C5/2020|20-03-18:0,England/NORT-2819FB/2020|OA965537.1|2020-03-22:0,England/NORT-2818D0/2020|OA965530.1|2020-03-21:0,England/NORT-2817D3/2020|OA965528.1|2020-03-19:0,England/NORT-2817A6/2020|OA965527.1|2020-03-20:0,Scotland/EDB3286/2020|OA965462.1|2020-04-07:0,Scotland/EDB3221/2020|OA965441.1|2020-04-06:0,Scotland/EDB3178/2020|OA965433.1|2020-04-06:0,Scotland/EDB3542/2020|OA964355.1|2020-04-13:0,Scotland/EDB3541/2020|OA964344.1|2020-04-13:0,Scotland/EDB3378/2020|OA964321.1|2020-04-09:0,Scotland/EDB3314/2020|OA964307.1|2020-04-08:0,Scotland/EDB3319/2020|OA964302.1|2020-04-08:0,England/NORT-2958BB/2020|OA965273.1|2020-04-02:0,England/NORT-29555A/2020|OA965261.1|2020-03-31:0,England/NORT-2955A5/2020|OA965256.1|2020-03-31:0,England/NORT-29548A/2020|OA965255.1|2020-03-31:0,England/NORT-295499/2020|OA965254.1|2020-03-31:0,England/NORT-295208/2020|OA965246.1|2020-03-30:0,England/NORT-295095/2020|OA965237.1|2020-03-29:0,England/NORT-284DDE/2020|OA965218.1|2020-03-27:0,England/NORT-28422A/2020|OA965199.1|2020-03-15:0,England/NORT-28414B/2020|OA965189.1|2020-03-12:0,England/NORT-282B9A/2020|OA965119.1|2020-03-28:0,England/NORT-281C7A/2020|OA965112.1|2020-03-23:0,England/NORT-28172E/2020|OA965063.1|2020-03-18:0,England/NORT-2814AF/2020|OA965062.1|2020-03-16:0,England/NORT-281357/2020|OA965046.1|2020-03-12:0,England/NORT-2956EE/2020|OA965023.1|2020-04-01:0,England/NORT-29550F/2020|OA965020.1|2020-03-31:0,England/NORT-294C47/2020|OA965014.1|2020-03-28:0,England/NORT-284CB3/2020|OA965008.1|2020-03-26:0,England/NORT-284275/2020|OA964993.1|2020-03-16:0,England/LEED-2A8BE9/2020|OA971829.1|2020-04-01:0,England/NORT-288D61/2020|FR996991.1|2020-03-20:0,England/BRIS-12192B/2020|FR996366.1|2020-03-14:0,USA/OR-PROV-029/2020|EPI_ISL_486830|2020-03-29:0,Australia/ACT0017/2020|EPI_ISL_498484|2020-03-21:0,Norway/1379/2020|EPI_ISL_417483|2020-02-27:0,Australia/TAS103/2020|EPI_ISL_522569|2020-03-24:0,USA/OR-PROV-044/2020|EPI_ISL_482326|2020-03-20:0,Australia/NSW2046/2020|EPI_ISL_500617|2020-03-20:0,USA/OR-PROV-025/2020|EPI_ISL_482309|2020-03-30:0,Australia/WA280/2020|EPI_ISL_596823|2020-03-07:0,Poland/Pom1/2020|EPI_ISL_428209|2020-04-06:0,Portugal/PT0595/2020|EPI_ISL_454318|2020-03-19:0,Vietnam/PIHCM-507-4H/2020|EPI_ISL_654880|2020-03-25:0,Netherlands/NA_104/2020|EPI_ISL_422653|2020-03-18:0,Scotland/CVR402/2020|20-03-22:0,England/SHEF-C8620/2020|20-04-02:0,England/SHEF-C3160/2020|20-03-31:0,England/PHEC-13B27/2020|20-03-21:0,England/SHEF-CC45F/2020|20-04-02:0,England/SHEF-CFAB4/2020|20-03-26:0,England/SHEF-C3CF6/2020|20-04-02:0,England/SHEF-C56BA/2020|20-04-02:0,Netherlands/ZuidHolland_34/2020|LR878208.1|20-03-16:0,England/NORT-282BC7/2020|20-03-28:0,England/LIVE-A9C50/2020|20-03-24:0,England/NORT-281FBD/2020|20-03-25:0,Guangzhou/ID033/2020|NMDC60013273|20-03-24:0,England/NORT-282031/2020|20-03-25:0,AUS/TAS103/2020|MT973432.1|20-03-24:0,England/LEED-2A8369/2020|20-04-02:0,England/NORT-295129/2020|20-03-30:0,England/SHEF-D1E68/2020|20-03-25:0,England/SHEF-C9355/2020|20-04-05:0,England/SHEF-C9ABA/2020|20-04-04:0,Wales/PHWC-2A39E/2020|20-04-05:0,England/NORT-281F62/2020|20-03-25:0,England/NORT-281C6B/2020|20-03-23:0,England/NORT-281E65/2020|20-03-24:0,England/NORT-28122D/2020|20-03-10:0,England/NORT-28411E/2020|20-05-08:0,England/LIVE-A5A2D/2020|20-03-17:0,England/NORT-2817C4/2020|20-03-19:0,England/SHEF-D169D/2020|20-04-01:0,England/NORT-284DCF/2020|20-03-27:0,England/NORT-2842B1/2020|20-03-17:0,England/LEED-2A8E77/2020|20-04-05:0,England/SHEF-C15B1/2020|20-03-20:0,England/SHEF-C71B7/2020|20-04-10:0,England/PHEC-10726/2020|20-03-10:0,England/NORT-294C74/2020|20-03-28:0,England/SHEF-CA846/2020|20-04-09:0,England/LIVE-AA09F/2020|20-03-23:0,England/SHEF-CCFB8/2020|20-03-25:0,England/NORT-283A23/2020|20-04-02:0,England/LIVE-A6303/2020|20-03-18:0,England/NORT-284B4D/2020|20-03-25:0,England/NORT-2948DA/2020|20-03-27:0,England/NORT-29D464/2020|20-05-03:0,England/SHEF-C5B51/2020|20-04-04:0,England/NORT-2847D0/2020|20-03-24:0,England/NORT-284381/2020|20-03-19:0,England/NORT-2A6213/2020|20-03-27:0,USA/OR-CDC-2656/2020|MT276328.2|20-02-27:0,England/SHEF-C0163/2020|20-03-25:0,USA/OR-CDC-5430/2020|MT304487.1|20-03-01:0,England/SHEF-C426C/2020|20-03-29:0,England/SHEF-CD97D/2020|20-03-30:0,England/SHEF-C2626/2020|20-03-30:0,USA/WA-S413/2020|MT633044.1|20-03-26:0,USA/UT-QDX-1812/2020|MW190573.1|20-03-16:0,England/LIVE-A4C19/2020|20-03-12:0,England/LIVE-A8FD0/2020|20-03-26:0,England/SHEF-C9ABA/2020|EPI_ISL_432473|2020-04-04:0)3628:1,(Spain/MD-IBV-003662/2020|EPI_ISL_467206|2020-04-01:1,Spain/MD-IBV-003706/2020|EPI_ISL_467224|2020-04-02:0)4713:1,Belgium/VPE-030650/2020|EPI_ISL_418805|2020-03-06:3,(Gansu/NPRC0003/2020|EPI_ISL_575329|2020-02-24:3,ICDC-DT005|NMDC60013142-01|20-02-05:1)4714:1,HKG/2_1801/2020|MT232663.1|20-01-23:3,HKG/42_0302/2020|MT232684.1|20-02-10:3,HKG/52_3101/2020|MT232690.1|20-02-12:1,HKG/53_0802/2020|MT232691.1|20-02-13:3,HKG/61_0202/2020|MT232695.1|20-02-17:7,Hangzhou/ZJU-01/2020|EPI_ISL_415709|2020-01-25:1,Henan/fahzu0032/2020|EPI_ISL_1040045|2020-02-26:4,(HongKong/CUHK2/2020|EPI_ISL_416315|2020-02-19:5,(Spain/MD-H12-LP29/2020|EPI_ISL_430719|2020-03-11:0,Spain/LP29_2383/2020|LR884071.1|20-03-11:0)4716:5)4715:1,Israel/990300681/2020|EPI_ISL_447267|2020-03-30:2,Italy/FVG-ISS-2249/2020|EPI_ISL_856893|2020-03-01:1,(Italy/VEN-IZSVe-20-25/2020|EPI_ISL_636471|2020-03-24:2,Italy/LAZ-INMI1-B2/2020|EPI_ISL_451299|2020-02-04:1)4717:2,Italy/VEN-SI_21/2020|EPI_ISL_1181794|2020-05-03:2,Italy/VEN-SI_37/2020|EPI_ISL_1181769|2020-02-25:1,Italy/VEN-SI_38/2020|EPI_ISL_1181773|2020-02-25:1,Italy/VEN-SR-30-B/2020|EPI_ISL_1064079|2020-02-26:1,Italy/VEN-SR-59-B/2020|EPI_ISL_1064102|2020-02-23:1,Italy/VEN-SR-61-B/2020|EPI_ISL_1064116|2020-02-21:1,Italy/VEN-SR-91-B/2020|EPI_ISL_1064053|2020-03-06:1,Italy/VEN-SR-93-B/2020|EPI_ISL_1064039|2020-03-08:3,Italy/VEN-SR-97-B/2020|EPI_ISL_1064051|2020-03-06:3,NewZealand/20VR2072/2020|EPI_ISL_456359|2020-04-07:3,Portugal/PT0778/2020|EPI_ISL_511037|2020-03-16:1,Portugal/PT1273/2020|EPI_ISL_511234|2020-03-21:4,Shanghai/SH0112/2020|EPI_ISL_416400|2020-02-02:3,Sichuan/SC-PHCC1-035/2020|EPI_ISL_451356|2020-02-07:1,Singapore/7/2020|EPI_ISL_410713|2020-01-27:1,Singapore/8/2020|EPI_ISL_410714|2020-02-03:1,(Slovenia/V0-15921/2020|EPI_ISL_635272|2020-04-24:2,Slovenia/V0-409/2020|EPI_ISL_635288|2020-03-23:0)4718:1,Slovenia/V0-2870/2020|EPI_ISL_635283|2020-04-01:1,Slovenia/V0-6934/2020|EPI_ISL_635297|2020-04-09:3,Spain/AN-IBV-001906/2020|EPI_ISL_467065|2020-03-12:2,Spain/AN-IBV-001948/2020|EPI_ISL_452431|2020-03-13:3,(Spain/AR-IBV-2445/2020|EPI_ISL_468808|2020-03-23:1,Spain/AR-IBV-2438/2020|EPI_ISL_468812|2020-03-26:0)4719:2,(Spain/AR-IBV-2453/2020|EPI_ISL_468831|2020-03-24:1,Spain/AR-ISCIII-201778/2020|EPI_ISL_578192|2020-03-08:7)4720:1,Spain/AR-ISCIII-201441/2020|EPI_ISL_578189|2020-03-04:2,Spain/AR-ISCIII-201588/2020|EPI_ISL_539502|2020-03-05:1,Spain/CM-IBV-003784/2020|EPI_ISL_474903|2020-04-03:2,Spain/GA-ISCIII-202075/2020|EPI_ISL_539565|2020-03-10:4,Spain/H12_76/2020|LR884035.1|20-04-01:1,Spain/MD-IBV-003710/2020|EPI_ISL_467248|2020-04-02:1,Spain/MD-IBV-006372/2020|EPI_ISL_510108|2020-04-03:1,Spain/VC-FISABIO-165/2020|EPI_ISL_436260|2020-03-19:3,Spain/VC-IBV-98002665/2020|EPI_ISL_538002|2020-04-24:2,Spain/VC-IBV-98003111/2020|EPI_ISL_538047|2020-03-15:2,THA/SI201712-NT/2020|MT447161.1|20-02-03:1,Wuhan/HB-WH2-148/2020|EPI_ISL_454920|2020-02-21:1,(Wuhan/HB-WH4-213/2020|EPI_ISL_454962|2020-03-14:1,Wuhan/HB-WH4-211/2020|EPI_ISL_454960|2020-03-18:1)4721:1,Qatar/QA-WCMQ_FD15617908/2020|EPI_ISL_1714087|2020-04-26:1,Qatar/QA-WCMQ_FD15506595/2020|EPI_ISL_1714043|2020-04-26:3,England/BRIS-1218E2/2020|FR996361.1|2020-03-13:1,Spain/MD-IBV-97010043/2020|EPI_ISL_779725|2020-03-11:1,THA/SI200383-NT/2020|MT447156.1|20-01-23:1,Taiwan/TSGH-01/2020|EPI_ISL_426629|2020-02-07:5,Norway/1539/2020|EPI_ISL_417487|2020-03-01:2,Italy/VEN-IZSVe-20RS2273-1_TV/2020|EPI_ISL_1260885|2020-03-17:2,(Spain/AN-IBV-001907/2020|EPI_ISL_467072|2020-03-16:3,SouthKorea/SNU01/2020|MT039890.1|20-01:7)4722:1,(Poland/PL_P39/2020|EPI_ISL_455452|2020-03-28:2,Italy/VEN-SR-65-B/2020|EPI_ISL_1064115|2020-02-21:0)4723:1,(Italy/VEN-SI-8-B/2020|EPI_ISL_1064086|2020-02-25:0,Italy/VEN-SI_8/2020|EPI_ISL_1181790|2020-02-25:0,Italy/VEN-SR-118-B/2020|EPI_ISL_1064055|2020-03-05:0)4724:1,(Thailand/Nonthaburi_363/2020|EPI_ISL_447917|2020-01-29:0,THA/SI200893-NT/2020|MT447154.1|20-02-01:0)4725:1,(Spain/MD-H12-34/2020|EPI_ISL_428697|2020-03-12:0,Spain/H12_34/2020|LR883987.1|20-03-12:0)4726:2,(Italy/VEN-SR-5-B/2020|EPI_ISL_1064062|2020-02-28:0,Italy/VEN-SR-66-B/2020|EPI_ISL_1064063|2020-02-28:0)4727:1,(Italy/LAZ-INMI1-B1/2020|EPI_ISL_451298|2020-02-12:0,ITA/INMI1/2020|MT066156.1|20-01-30:0,Italy/LAZ-INMI1-isl/2020|EPI_ISL_410545|2020-01-29:0,Italy/LAZ-INMI1-N/2020|EPI_ISL_451300|2020-02-03:0)4728:1,(Italy/VEN-SR-33-B/2020|EPI_ISL_1064107|2020-02-22:0,Italy/VEN-SR-85-B/2020|EPI_ISL_1064099|2020-02-23:0,Italy/VEN-SR-87-B/2020|EPI_ISL_1064078|2020-02-26:0)4729:1,(Italy/VEN-SR-26-B/2020|EPI_ISL_1064069|2020-02-27:0,Italy/VEN-SR-40-B/2020|EPI_ISL_1064091|2020-02-24:0)4730:1,(Spain/MD-HLP-95/2020|EPI_ISL_530091|2020-05-21:0,Spain/LP112/2020|LR884161.1|20-03-03:0)4731:1,(Spain/NC-CHN-01000121/2020|EPI_ISL_1383075|2020-03-23:0,Spain/NC-CHN-01000122/2020|EPI_ISL_1383076|2020-03-23:0)4732:1,(Fuyang_FY002/human/2020/CHN|GWHACEY01000001|20-03-10:0,CHN/Fuyang_FY002/2020|MT281577.1|2020-03-10:0)4733:3,(Thailand/Bangkok_269/2020|EPI_ISL_447915|2020-01-26:0,THA/SI200478-NST/2020|MT447159.1|20-01-26:0)4734:1,(Spain/AR-ISCIII-201782/2020|EPI_ISL_539515|2020-03-08:0,Spain/AR-IBV-2481/2020|EPI_ISL_468844|2020-03-08:0,Spain/AR-ISCIII-201781/2020|EPI_ISL_578193|2020-03-08:0)4735:1,(Italy/VEN-IZSVe-20RS2273-4_TV/2020|EPI_ISL_1260890|2020-03-10:0,Italy/VEN-IZSVe-20RS2273-5_TV/2020|EPI_ISL_1260891|2020-03-09:0)4736:1,(Spain/AN-IBV-001887/2020|EPI_ISL_452461|2020-03-12:0,Spain/AN-IBV-001886/2020|EPI_ISL_452462|2020-03-12:0)4737:2,Qatar/QA-WCMQ_FD18270880/2020|EPI_ISL_1714674|2020-05-06:0,Spain/NC-CHN-01000117/2020|EPI_ISL_1383174|2020-03-22:0,Italy/VEN-IZSVe-20RS2273-3_TV/2020|EPI_ISL_1260889|2020-03-11:0,Italy/VEN-SI_50/2020|EPI_ISL_1181765|2020-02-25:0,Italy/VEN-SI_9/2020|EPI_ISL_1181761|2020-02-27:0,Italy/VEN-SI_24/2020|EPI_ISL_1181752|2020-05-03:0,Italy/VEN-SI_5/2020|EPI_ISL_1181744|2020-02-25:0,Italy/VEN-SI_19/2020|EPI_ISL_1181742|2020-05-03:0,Italy/VEN-SI_13/2020|EPI_ISL_1181734|2020-04-03:0,Italy/VEN-SI_18/2020|EPI_ISL_1181808|2020-02-24:0,Italy/VEN-SI_34/2020|EPI_ISL_1181777|2020-02-26:0,Spain/EX-ISCIII-201788/2020|EPI_ISL_871979|2020-03-08:0,Spain/EX-ISCIII-201247/2020|EPI_ISL_862654|2020-02-28:0,Spain/EX-ISCIII-201259/2020|EPI_ISL_871975|2020-02-29:0,Spain/EX-ISCIII-201258/2020|EPI_ISL_871974|2020-02-29:0,Spain/AR-IBV-005048/2020|EPI_ISL_500343|2020-04-21:0,France/IDF-0386-islP3/2020|EPI_ISL_411220|2020-01-28:0,France/IDF-0386-islP1/2020|EPI_ISL_411219|2020-01-28:0,Ireland/LH-NVRL-20Z04047/2020|EPI_ISL_981206|2020-04-14:0,Italy/VEN-SR-72-B/2020|EPI_ISL_1064059|2020-02-29:0,Italy/VEN-SR-96-B/2020|EPI_ISL_1064057|2020-03-05:0,Italy/VEN-SR-117-B/2020|EPI_ISL_1064056|2020-03-05:0,Italy/VEN-SR-111-B/2020|EPI_ISL_1064054|2020-03-06:0,Spain/PV-IBV-001549/2020|EPI_ISL_467119|2020-03-16:0,Italy/VEN-SR-110-B/2020|EPI_ISL_1064050|2020-03-07:0,Italy/VEN-SR-112-B/2020|EPI_ISL_1064049|2020-03-07:0,Italy/VEN-SR-114-B/2020|EPI_ISL_1064048|2020-03-07:0,Italy/VEN-SR-92-B/2020|EPI_ISL_1064045|2020-03-07:0,Italy/VEN-SR-115-B/2020|EPI_ISL_1064042|2020-03-08:0,Italy/VEN-SR-106-B/2020|EPI_ISL_1064040|2020-03-08:0,Italy/VEN-SR-13-B/2020|EPI_ISL_1064026|2020-02-26:0,Italy/VEN-SR-60-B/2020|EPI_ISL_1064023|2020-02-22:0,Spain/MD-IBV-97010046/2020|EPI_ISL_779728|2020-03-10:0,Taiwan/TSGH-06/2020|EPI_ISL_427393|2020-03-15:0,Italy/VEN-IZSVe-37-4/2020|EPI_ISL_636473|2020-04-06:0,Australia/NSW2151/2020|EPI_ISL_500631|2020-03-16:0,Italy/VEN-SR-52-B/2020|EPI_ISL_1064097|2020-02-24:0,Italy/VEN-SR-7-B/2020|EPI_ISL_1064096|2020-02-24:0,Italy/VEN-SI-18-B/2020|EPI_ISL_1064095|2020-02-24:0,Italy/VEN-SR-46-B/2020|EPI_ISL_1064094|2020-02-24:0,Spain/MD-HLP-H2-16/2020|EPI_ISL_417952|2020-03-09:0,Italy/VEN-SR-130-B/2020|EPI_ISL_1064090|2020-02-25:0,Italy/VEN-SR-55-B/2020|EPI_ISL_1064089|2020-02-25:0,Italy/VEN-SR-86-B/2020|EPI_ISL_1064082|2020-02-26:0,Italy/VEN-SR-29-B/2020|EPI_ISL_1064080|2020-02-26:0,Spain/MD-ISCIII-201738/2020|EPI_ISL_419237|2020-03-07:0,Italy/VEN-SR-50-B/2020|EPI_ISL_1064066|2020-02-28:0,Italy/VEN-SR-105-B/2020|EPI_ISL_1064038|2020-03-08:0,Italy/VEN-SR-109-B/2020|EPI_ISL_1064037|2020-03-08:0,Italy/VEN-SR-120-B/2020|EPI_ISL_1064036|2020-03-09:0,Italy/VEN-SR-27-B/2020|EPI_ISL_1064034|2020-02-28:0,Hangzhou/HZCDC0167/2020|EPI_ISL_421223|2020-01-23:0,USA/MN-MDH-1278/2020|EPI_ISL_482999|2020-03-15:0,Guangdong/20SF602/2020|EPI_ISL_428464|2020-01-25:0,Spain/NC-IBV-001373/2020|EPI_ISL_452528|2020-03-13:0,Spain/VC-FISABIO-115/2020|EPI_ISL_436210|2020-03-12:0,France/IDF_HB_112001089879/2020|EPI_ISL_940543|2020-01-24:0,France/IDF_HB_112001900001/2020|EPI_ISL_940542|2020-01-29:0,France/IDF_HB_112003002655/2020|EPI_ISL_940536|2020-03-02:0,Spain/MD-IBV-99015893/2020|EPI_ISL_912273|2020-03-20:0,Spain/AR-IBV-2471/2020|EPI_ISL_468784|2020-03-08:0,Oman/RESP-20-4028/2020|EPI_ISL_457987|2020-03-20:0,Italy/LAZ-INMI1-cs/2020|EPI_ISL_410546|2020-01-31:0,Spain/VC-FISABIO-124/2020|EPI_ISL_436219|2020-03-14:0,Australia/NSW03/2020|EPI_ISL_408977|2020-01-25:0,Guangdong/20SF198/2020|EPI_ISL_428454|2020-01-22:0,Italy/VEN-SR-67-B/2020|EPI_ISL_1064114|2020-02-22:0,Italy/VEN-SR-22-B/2020|EPI_ISL_1064113|2020-02-22:0,Italy/VEN-SR-25-B/2020|EPI_ISL_1064106|2020-02-22:0,Italy/VEN-SR-43-B/2020|EPI_ISL_1064105|2020-02-23:0,Italy/VEN-SR-71-B/2020|EPI_ISL_1064104|2020-02-23:0,Italy/VEN-SR-62-B/2020|EPI_ISL_1064103|2020-02-23:0,Guangdong/20SF1136/2020|EPI_ISL_428442|2020-01-30:0,Italy/VEN-SR-19-B/2020|EPI_ISL_1064101|2020-02-23:0,Italy/VEN-SR-14-B/2020|EPI_ISL_1064100|2020-02-23:0,Italy/VEN-SI-9-B/2020|EPI_ISL_1064076|2020-02-27:0,Italy/VEN-SR-73-B/2020|EPI_ISL_1064075|2020-02-27:0,Italy/VEN-SR-49-B/2020|EPI_ISL_1064074|2020-02-27:0,Italy/VEN-SR-20-B/2020|EPI_ISL_1064073|2020-02-27:0,Italy/VEN-SR-37-B/2020|EPI_ISL_1064067|2020-02-28:0,Italy/VEN-SR-35-B/2020|EPI_ISL_1064065|2020-02-28:0,France/IDF-0373/2020|EPI_ISL_406597|2020-01-23:0,France/IDF-0372/2020|EPI_ISL_406596|2020-01-23:0,Spain/EX-ISCIII-201655/2020|EPI_ISL_539560|2020-03-07:0,Slovenia/V0-408/2020|EPI_ISL_635287|2020-03-27:0,Taiwan/TSGH-36/2020|EPI_ISL_457730|2020-02-06:0,Australia/VIC03/2020|EPI_ISL_416411|2020-01-25:0,France/IDF-0372-isl/2020|EPI_ISL_410720|2020-01-23:0,Slovenia/12692/2020|EPI_ISL_635261|2020-03-24:0,Slovenia/12230/2020|EPI_ISL_635258|2020-03-24:0,Slovenia/10906/2020|EPI_ISL_635254|2020-03-21:0,Spain/AR-ISCIII-201692/2020|EPI_ISL_539511|2020-03-07:0,Sichuan/SC-WCH-311/2020|EPI_ISL_451381|2020-01-27:0,Shandong/2020C1240500/2020|EPI_ISL_962543|2020-01-25:0,Spain/AR-ISCIII-201673/2020|EPI_ISL_539508|2020-03-07:0,Spain/AR-ISCIII-201664/2020|EPI_ISL_539505|2020-03-04:0,SouthKorea/KCDC2001/2020|EPI_ISL_425117|2020-02-23:0,Italy/LAZ-INMI-SPL1/2020|EPI_ISL_412974|2020-01-29:0,Spain/AR-IBV-2427/2020|EPI_ISL_468836|2020-03-17:0,Lu`an/409/2020|EPI_ISL_1081199|2020-02-08:0,Lu`an/319/2020|EPI_ISL_1081194|2020-02-06:0,Italy/LAZ-INMI2-N/2020|EPI_ISL_451302|2020-01-30:0,Italy/LAZ-INMI2-B/2020|EPI_ISL_451301|2020-02-03:0,Ireland/D-NVRL-AIIDV1469v1/2020|EPI_ISL_791294|2020-12-10:0,Portugal/PT0763/2020|EPI_ISL_511022|2020-03-24:0,Ireland/un-NVRL-AIIDB0144v1/2020|EPI_ISL_791282|2020-12-17:0,Wuhan/HB-WHCM-113/2020|EPI_ISL_454993|2020-02-28:0,Wuhan/HB-WHCM-109/2020|EPI_ISL_454992|2020-02-27:0,Wuhan/HB-WHCM-098/2020|EPI_ISL_454985|2020-03-02:0,Wuhan/HB-WH6-242/2020|EPI_ISL_454982|2020-03-14:0,Wuhan/HB-WH5-236/2020|EPI_ISL_454977|2020-03-17:0,Spain/AR-ISCIII-201690/2020|EPI_ISL_578191|2020-03-05:0,Wuhan/HB-WH5-226/2020|EPI_ISL_454971|2020-03-18:0,Wuhan/HB-WH5-223/2020|EPI_ISL_454968|2020-03-02:0,Wuhan/HB-WH5-222/2020|EPI_ISL_454967|2020-03-20:0,Lu`an/03/2020|EPI_ISL_1068593|2020-01-31:0,Chile/RM-ISPCH-6/2020|EPI_ISL_445249|2020-03-09:0,HKG/28_3001/2020|MT232671.1|20-02-09:0,HKG/17_2201/2020|MT232666.1|20-02-03:0,England/LIVE-9EC12/2020|20-04-03:0,Guangzhou/ID104/2020|NMDC60013275|20-01-28:0,England/PHEC-19796/2020|20-03-11:0,England/PHEC-1913E/2020|20-03-11:0,Spain/H2_16/2020|LR884055.1|20-03-09:0,ITA/INMI1/2020|MT077125.1|20-01-31:0,USA/CA-QDX-2245/2020|MW190945.1|20-03-15:0,CHN/OS1/2020|MT407654.1|20-03-24:0,USA/CA-QDX-1516/2020|MW190204.1|20-03-17:0,CHN/HN01/2020|MT412338.1|20-02-24:0)3554:1,(USA/CDC-CruiseA-2/2020|MT159718.2|20-02-18:1,USA/WI-UW-270/2020|MT706378.1|20-03-12:0,((USA/CDC-CruiseA-23/2020|MT184910.1|20-02-18:1,DP0065/2020|LC570968.1|20-02-15:0)4740:1,USA/CDC-CruiseA-21/2020|MT184908.2|20-02-21:0)4739:2,DP0236/2020|LC570983.1|20-02-16:1)4738:1,((DP0457/2020|LC570999.1|20-02-16:3,USA/WI-UW-212/2020|MT706340.1|20-03-25:0)4742:1,(USA/WI-UW-210/2020|MT706338.1|20-03-24:1,USA/WI-UW-410/2020|MT772559.1|20-03-31:0)4743:1,USA/WI-UW-175/2020|MT706303.1|20-03-20:1,USA/WI-UW-274/2020|MT706382.1|20-03-31:1,USA/CA-CZB-1212/2020|MT499187.1|20-03-23:1,(USA/CA-CZB-1223/2020|MT499198.1|20-03-19:3,USA/UT-QDX-1880/2020|MW190716.1|20-03-13:2,(Australia/NSW590/2020|EPI_ISL_478702|2020-03-26:2,(USA/DE-DHSS-F917779/2020|EPI_ISL_560406|2020-03-24:0,USA/DE-DHSS-F918677/2020|EPI_ISL_561352|2020-03-21:1)4746:1)4745:1,USA/CA-SCCPHD-UC162/2020|EPI_ISL_435641|2020-03-12:0,USA/CA-SCCPHD-UC136/2020|EPI_ISL_435615|2020-03-07:0)4744:1,(USA/WI-UW-266/2020|MT429188.1|20-04-07:1,USA/WI-WSLH-200232/2020|EPI_ISL_578452|2020-04-13:1,USA/WI-UW-254/2020|MT706247.1|20-04-01:0,USA/WI-WSLH-200589/2020|EPI_ISL_631391|2020-04-03:0,USA/WI-WSLH-200588/2020|EPI_ISL_631390|2020-04-01:0)4747:1,USA/WI-UW-172/2020|MT706300.1|20-03-19:1,USA/WI-UW-409/2020|MT772558.1|20-03-31:4,USA/WI-QDX-2402/2020|MW191173.1|20-03-15:1,(((USA/WI-UW-344/2020|MT706450.1|20-04-06:2,USA/WI-CDC-0952/2020|MT844022.1|20-04-06:0)4750:1,USA/WI-WSLH-200151/2020|EPI_ISL_578378|2020-03-28:0,USA/WI-WSLH-200214/2020|EPI_ISL_578435|2020-03-27:0)4749:2,(USA/WI-UW-408/2020|MT772557.1|20-03-30:0,USA/WI-WSLH-200177/2020|EPI_ISL_578403|2020-04-03:0,USA/WI-UW-216/2020|MT706344.1|20-03-25:0)4751:1,USA/WI-UW-178/2020|MT706306.1|20-03-20:0,USA/WI-UW-396/2020|MT772545.1|20-03-14:0)4748:1,USA/CA-QDX-2397/2020|MW191106.1|20-03-17:3,USA/WI-UW-420/2020|MT772569.1|20-04-21:1,USA/WI-UW-234/2020|MT706362.1|20-03-26:1,USA/WI-UW-221/2020|MT706349.1|20-03-25:1,USA/WI-UW-343/2020|MT706449.1|20-04-05:1,USA/WI-UW-211/2020|MT706339.1|20-03-25:1,USA/NY-CDC-SURV0144NYC/2020|MT434813.1|20-03-02:2,USA/WI-UW-203/2020|MT706331.1|20-03-25:1,(USA/WI-UW-325/2020|MT706432.1|20-04-24:2,((USA/WI-UW-290/2020|MT706398.1|20-04-08:1,USA/WI-UW-297/2020|MT706405.1|20-04-13:2,USA/WI-UW-300/2020|MT706408.1|20-04-13:0,USA/WI-UW-303/2020|MT706411.1|20-04-13:0)4754:1,USA/WI-UW-191/2020|MT706319.1|20-03-23:0,USA/WI-UW-237/2020|MT706365.1|20-03-27:0)4753:1,USA/WI-QDX-789/2020|MW064868.1|20-03-20:1,USA/WI-QDX-439/2020|MW064557.1|20-03-18:1,(USA/WI-UW-227/2020|MT706355.1|20-03-26:1,(USA/WI-UW-283/2020|MT706391.1|20-04-06:0,USA/WI-UW-311/2020|MT706419.1|20-04-14:0,USA/WI-UW-293/2020|MT706401.1|20-04-09:0)4756:2,USA/WI-UW-207/2020|MT706335.1|20-03-23:0,USA/WI-QDX-1077/2020|MW065211.1|20-03-18:0)4755:1,USA/MN-MDH-1395/2020|EPI_ISL_507982|2020-03-28:1,USA/WI-WSLH-200161/2020|EPI_ISL_578387|2020-03-30:1,USA/WI-UW-177/2020|MT706305.1|20-03-20:0,USA/WI-WSLH-200013/2020|EPI_ISL_471179|2020-03-25:0,USA/WI-UW-284/2020|MT706392.1|20-04-07:0,USA/WI-UW-414/2020|MT772563.1|20-04-06:0,USA/WI-QDX-793/2020|MW064869.1|20-03-19:0)4752:1,USA/CA-QDX-2559/2020|MW191206.1|20-03-14:1,USA/CA-QDX-1821/2020|MW190537.1|20-03-17:1,USA/WI-UW-55/2020|MT706176.1|20-03-23:2,USA/WI-UW-397/2020|MT772546.1|20-03-15:1,USA/WI-UW-236/2020|MT706364.1|20-03-27:1,USA/WI-UW-326/2020|MT706433.1|20-04-25:2,USA/WI-UW-213/2020|MT706341.1|20-03-25:1,USA/WI-UW-346/2020|MT706451.1|20-04-21:1,USA/WI-UW-247/2020|MT706374.1|20-03-28:2,USA/WI-QDX-1075/2020|MW065209.1|20-03-18:1,USA/CA-CDPH007/2020|EPI_ISL_515900|2020-03-25:1,USA/IL-NM065/2020|EPI_ISL_444560|2020-03-18:1,USA/CA-SCCPHD-UC166/2020|EPI_ISL_435645|2020-03-13:1,USA/CA-SCCPHD-UC157/2020|EPI_ISL_435636|2020-03-11:3,USA/CA-SCCPHD-UC148/2020|EPI_ISL_435627|2020-03-10:1,Mexico/JAL-InDRE-16/2020|EPI_ISL_455454|2020-03-18:2,USA/OH-PLMI-J6JJ7-5124/2020|EPI_ISL_956005|2020-04:1,USA/WI-WSLH-200172/2020|EPI_ISL_578398|2020-04-02:1,USA/WI-WSLH-200242/2020|EPI_ISL_578462|2020-04-14:2,(USA/WI-WSLH-200230/2020|EPI_ISL_578450|2020-04-13:1,USA/WI-WSLH-200241/2020|EPI_ISL_578461|2020-04-14:0,USA/WI-WSLH-200246/2020|EPI_ISL_578464|2020-04-14:0,USA/WI-WSLH-200237/2020|EPI_ISL_578457|2020-04-14:0,USA/WI-WSLH-200180/2020|EPI_ISL_578405|2020-04-06:0,USA/WI-WSLH-200194/2020|EPI_ISL_578418|2020-04-10:0,USA/WI-WSLH-200188/2020|EPI_ISL_578413|2020-04-08:0,USA/WI-WSLH-200187/2020|EPI_ISL_578412|2020-04-08:0)4757:1,USA/WI-WSLH-200238/2020|EPI_ISL_578458|2020-04-14:1,(USA/WI-WSLH-200213/2020|EPI_ISL_578434|2020-03-28:0,USA/WI-UW-161/2020|MT706289.1|20-03-29:1)4758:1,USA/WI-WSLH-200066/2020|EPI_ISL_471231|2020-04-15:1,USA/WI-WSLH-200190/2020|EPI_ISL_578415|2020-04-08:1,USA/WI-UW-162/2020|MT706290.1|20-03-29:1,((((England/LIVE-9F5F8/2020|20-05-15:2,England/LIVE-9F5CB/2020|20-05-12:0,England/LIVE-9F534/2020|20-05-07:0)4762:1,England/LIVE-9F3D0/2020|20-05-01:1,England/ALDP-52C0FA/2020|OA980822.1|2020-06-01:2,England/LIVE-9F8C2/2020|20-05-11:0,England/LIVE-9BCCA/2020|20-04-20:0,England/LIVE-9C9E0/2020|20-04-24:0,England/LIVE-A0E71/2020|20-06-09:0,England/LIVE-A0EEA/2020|20-06-08:0,England/LIVE-9CB44/2020|20-04-25:0)4761:1,(England/LIVE-9F0F7/2020|20-05-05:1,England/LIVE-9B77E/2020|20-04-23:0)4763:3,Wales/PHWC-283FA/2020|20-03-27:2,Iceland/248/2020|EPI_ISL_417576|2020-03-17:1,Iceland/372/2020|EPI_ISL_424396|2020-03-19:1,England/LIVE-99594/2020|20-04-08:0,Iceland/220/2020|EPI_ISL_417553|2020-03-16:0,England/LIVE-99B38/2020|20-04-12:0,England/LIVE-99A0E/2020|20-04-13:0)4760:1,(Australia/QLD1308/2020|EPI_ISL_849665|2020-03-21:1,England/LIVE-A86BD/2020|20-03-27:0,England/LIVE-A8723/2020|20-03-26:0)4764:1)4759:1,(USA/WI-UW-314/2020|MT706422.1|20-04-16:1,USA/WI-UW-294/2020|MT706402.1|20-04-09:1,(((USA/WI-UW-310/2020|MT706418.1|20-04-15:0,USA/WI-UW-302/2020|MT706410.1|20-04-13:2)4768:1,USA/WI-UW-282/2020|MT706390.1|20-04-06:0,USA/WI-UW-315/2020|MT706423.1|20-04-17:0,USA/WI-UW-286/2020|MT706394.1|20-04-06:0)4767:1,USA/WI-UW-301/2020|MT706409.1|20-04-13:1)4766:2,USA/WI-UW-938/2020|MT846625.1|20-05-05:1,USA/WI-UW-937/2020|MT846624.1|20-05-05:1,USA/WI-UW-298/2020|MT706406.1|20-04-13:2,(USA/WI-UW-292/2020|MT706400.1|20-04-08:0,USA/WI-UW-281/2020|MT706389.1|20-04-06:0,USA/WI-UW-305/2020|MT706413.1|20-04-14:0)4769:1,USA/WI-UW-287/2020|MT706395.1|20-04-06:0,USA/WI-UW-306/2020|MT706414.1|20-04-14:0,USA/WI-UW-291/2020|MT706399.1|20-04-08:0,USA/WI-UW-299/2020|MT706407.1|20-04-13:0,USA/WI-UW-279/2020|MT706387.1|20-04-03:0,USA/WI-UW-278/2020|MT706386.1|20-04-03:0,USA/WI-UW-289/2020|MT706397.1|20-04-08:0)4765:4,(USA/FL-BPHL-2127/2020|MW286682.1|20-04-07:1,USA/FL-BPHL-1449/2020|MW040659.1|20-04-07:0,USA/FL-BPHL-1450/2020|MW040660.1|20-04-07:0)4770:2,((USA/CA-CZB088/2020|EPI_ISL_430791|2020-03-28:1,USA/CA-CZB0716/2020|EPI_ISL_430792|2020-03-23:0)4772:1,USA/CA-CDPH019/2020|EPI_ISL_515912|2020-03-04:0,USA/CA-SCCPHD-UC107/2020|EPI_ISL_435586|2020-03-01:0,USA/CA-SCCPHD-UC129/2020|EPI_ISL_435608|2020-03-06:0,USA/CA-SCCPHD-UC118/2020|EPI_ISL_435597|2020-03-04:0)4771:1,(USA/WI-WSLH-200159/2020|EPI_ISL_578386|2020-03-31:3,USA/WI-WSLH-200171/2020|EPI_ISL_578397|2020-04-01:0)4773:1,USA/CA-QDX-2159/2020|MW190869.1|20-03-13:1,USA/CA-QDX-2362/2020|MW191091.1|20-03-16:4,USA/CA-SCCPHD-UC158/2020|EPI_ISL_435637|2020-03-11:2,USA/MI-QDX-332/2020|MW064374.1|20-03-22:3,USA/NV-NSPHL-A0026/2020|EPI_ISL_515313|2020-03-19:2,(USA/WI-QDX-777/2020|MW064861.1|20-03-16:2,USA/CA-CZB-1771/2020|MT671825.1|20-03-14:0)4774:1,USA/WI-UW-206/2020|MT706334.1|20-03-25:3,USA/WI-UW-209/2020|MT706337.1|20-03-25:1,USA/WI-UW-228/2020|MT706356.1|20-03-26:2,USA/WI-UW-229/2020|MT706357.1|20-03-26:1,USA/WI-UW-231/2020|MT706359.1|20-03-26:1,USA/WI-UW-241/2020|MT706369.1|20-03-27:1,(USA/WI-UW-318/2020|MT706425.1|20-04-19:1,USA/WI-UW-183/2020|MT706311.1|20-03-22:0)4775:1,USA/WI-UW-415/2020|MT772564.1|20-04-08:3,USA/WI-UW-47/2020|MT706168.1|20-03-19:2,USA/WI-WSLH-200068/2020|EPI_ISL_471233|2020-03-29:2,USA/WI-WSLH-200100/2020|EPI_ISL_471264|2020-03-29:1,USA/WI-WSLH-200167/2020|EPI_ISL_578393|2020-03-31:1,USA/WI-WSLH-200229/2020|EPI_ISL_578449|2020-04-13:1,USA/CA-CZB-13091/2020|MW483407.1|20-05-08:2,USA/CA-CDPH-UC21/2020|MT419847.1|20-03-03:3,USA/CA-SCCPHD-UC139/2020|EPI_ISL_435618|2020-03-09:1,(USA/WI-UW-171/2020|MT706299.1|20-03-19:0,USA/WI-UW-401/2020|MT772550.1|20-03-17:0)4776:1,(USA/WI-UW-333/2020|MT706439.1|20-03-24:0,USA/WI-UW-334/2020|MT706440.1|20-03-24:0,USA/WI-CDC-6230/2020|MW130862.1|20-03-24:0,USA/WI-CDC-6235/2020|MW130867.1|20-03-24:0,USA/WI-CDC-6234/2020|MW130866.1|20-03-24:0)4777:1,(USA/CA-SCCPHD-UC16/2020|EPI_ISL_417320|2020-03-04:0,USA/CA-SCCPHD-UC16/2020|MT419842.1|20-03-04:0)4778:1,(USA/WI-UW-179/2020|MT706307.1|20-03-21:0,USA/WI-QDX-782/2020|MW064865.1|20-03-18:0)4779:2,(USA/NV-NSPHL-A0014/2020|EPI_ISL_515301|2020-03-15:0,USA/NV-NSPHL-A0015/2020|EPI_ISL_515302|2020-03-15:0)4780:2,(USA/CA-SCCPHD-UC117/2020|EPI_ISL_435596|2020-03-04:0,USA/CA-SCCPHD-UC35/2020|MT419859.1|20-03-08:0)4781:2,(USA/MN-UMGC-4/2020|EPI_ISL_443255|2020-03-31:0,USA/WI-WSLH-200099/2020|EPI_ISL_471263|2020-03-28:0)4782:1,USA/WI-CDC-0949/2020|MT968051.1|20-04-09:0,USA/NV-NSPHL-A0004/2020|EPI_ISL_515293|2020-03-06:0,USA/CA-CDPH021/2020|EPI_ISL_515914|2020-03-20:0,USA/WI-UW-246/2020|EPI_ISL_428342|2020-03-28:0,USA/OR-PROV-043/2020|EPI_ISL_482325|2020-03-20:0,USA/CA-SCCPHD-UC183/2020|EPI_ISL_435662|2020-03-16:0,USA/CA-SCCPHD-UC160/2020|EPI_ISL_435639|2020-03-12:0,Mexico/JAL-InDRE-11/2020|EPI_ISL_455435|2020-03-20:0,USA/CA-SCCPHD-UC179/2020|EPI_ISL_435658|2020-03-15:0,USA/WI-WSLH-200122/2020|EPI_ISL_578351|2020-04-14:0,USA/WI-WSLH-200112/2020|EPI_ISL_578343|2020-04-04:0,USA/WI-WSLH-200105/2020|EPI_ISL_578337|2020-03-31:0,USA/CA-SCCPHD-UC103/2020|EPI_ISL_435582|2020-02-28:0,USA/CA-SCCPHD-UC14/2020|EPI_ISL_417318|2020-02-29:0,USA/CA-SCCPHD-UC130/2020|EPI_ISL_435609|2020-03-06:0,USA/CA-SCCPHD-UC112/2020|EPI_ISL_435591|2020-03-02:0,USA/CA-SCCPHD-UC111/2020|EPI_ISL_435590|2020-03-02:0,USA/WI-WSLH-200263/2020|EPI_ISL_578473|2020-03-20:0,USA/WI-WSLH-200253/2020|EPI_ISL_578468|2020-04-15:0,USA/WI-WSLH-200244/2020|EPI_ISL_578463|2020-04-14:0,USA/WI-WSLH-200240/2020|EPI_ISL_578460|2020-04-14:0,USA/WI-WSLH-200236/2020|EPI_ISL_578456|2020-04-13:0,USA/WI-WSLH-200228/2020|EPI_ISL_578448|2020-04-13:0,USA/WI-WSLH-200227/2020|EPI_ISL_578447|2020-04-13:0,USA/WI-WSLH-200221/2020|EPI_ISL_578441|2020-04-10:0,USA/WI-WSLH-200220/2020|EPI_ISL_578440|2020-04-10:0,USA/WI-WSLH-200219/2020|EPI_ISL_578439|2020-04-10:0,USA/WI-WSLH-200218/2020|EPI_ISL_578438|2020-04-10:0,USA/WI-WSLH-200217/2020|EPI_ISL_578437|2020-03-28:0,USA/WI-WSLH-200210/2020|EPI_ISL_578431|2020-03-27:0,USA/WI-WSLH-200203/2020|EPI_ISL_578426|2020-03-19:0,USA/WI-WSLH-200181/2020|EPI_ISL_578406|2020-04-06:0,USA/WI-WSLH-200096/2020|EPI_ISL_471260|2020-03-27:0,USA/CA-CDPH003/2020|EPI_ISL_515896|2020-03-20:0,USA/WI-WSLH-200089/2020|EPI_ISL_471253|2020-03-20:0,USA/WI-WSLH-200083/2020|EPI_ISL_471247|2020-04-13:0,USA/WI-WSLH-200189/2020|EPI_ISL_578414|2020-04-08:0,USA/WI-WSLH-200055/2020|EPI_ISL_471220|2020-03-19:0,USA/OH-PLMI-J6HBW-083/2020|EPI_ISL_956082|2020-04:0,USA/CA-CZB-9705/2020|MW483187.1|20-03-06:0,USA/WI-UW-411/2020|MT772560.1|20-04-01:0,USA/CA-SCCPHD-UC14/2020|MT419841.1|20-02-29:0,USA/WI-UW-253/2020|MT706246.1|20-03-26:0,USA/WI-UW-217/2020|MT706345.1|20-03-25:0,USA/NV-QDX-418/2020|MW064546.1|20-03-18:0,USA/CA-QDX-1547/2020|MW190229.1|20-03-18:0,USA/CA-QDX-2383/2020|MW191097.1|20-03-15:0,USA/UT-QDX-2454/2020|MW191281.1|20-03-13:0,USA/CA-QDX-2733/2020|MW191449.1|20-03-17:0,USA/WI-UW-193/2020|MT706321.1|20-03-23:0,USA/WI-UW-157/2020|MT706285.1|20-03-15:0,USA/WI-UW-197/2020|MT706325.1|20-03-24:0,USA/WI-UW-196/2020|MT706324.1|20-03-21:0,USA/WI-UW-208/2020|MT706336.1|20-03-25:0,USA/WI-UW-201/2020|MT706329.1|20-03-25:0,USA/WI-UW-243/2020|MT706371.1|20-03-28:0,USA/WI-UW-215/2020|MT706343.1|20-03-25:0,USA/WI-UW-168/2020|MT706296.1|20-03-19:0,USA/WI-UW-214/2020|MT706342.1|20-03-25:0,USA/WI-UW-170/2020|MT706298.1|20-03-19:0,USA/WI-UW-173/2020|MT706301.1|20-03-20:0,USA/WI-UW-174/2020|MT706302.1|20-03-20:0,USA/WI-UW-169/2020|MT706297.1|20-03-19:0,USA/WI-UW-219/2020|MT706347.1|20-03-25:0,USA/WI-UW-222/2020|MT706350.1|20-03-25:0,USA/WI-UW-181/2020|MT706309.1|20-03-22:0,USA/WI-UW-182/2020|MT706310.1|20-03-22:0,USA/WI-UW-223/2020|MT706351.1|20-03-26:0,USA/WI-UW-180/2020|MT706308.1|20-03-21:0,USA/WI-UW-225/2020|MT706353.1|20-03-26:0,USA/WI-UW-186/2020|MT706314.1|20-03-23:0,USA/WI-UW-192/2020|MT706320.1|20-03-23:0,USA/WI-UW-233/2020|MT706361.1|20-03-27:0,USA/WI-UW-187/2020|MT706315.1|20-03-23:0,USA/WI-UW-194/2020|MT706322.1|20-03-24:0,USA/WI-UW-185/2020|MT706313.1|20-03-22:0,USA/WI-UW-232/2020|MT706360.1|20-03-27:0,USA/WI-UW-240/2020|MT706368.1|20-03-27:0,USA/WI-UW-238/2020|MT706366.1|20-03-27:0,USA/WI-UW-244/2020|MT706372.1|20-03-28:0,USA/WI-UW-272/2020|MT706380.1|20-03-27:0,USA/WI-UW-340/2020|MT706446.1|20-04-01:0,USA/WI-UW-342/2020|MT706448.1|20-04-04:0,USA/CA-CZB-1226/2020|MT499201.1|20-03-19:0,USA/WI-UW-407/2020|MT772556.1|20-03-23:0,USA/WI-UW-402/2020|MT772551.1|20-03-17:0,USA/WI-UW-412/2020|MT772561.1|20-04-04:0,USA/WI-QDX-1076/2020|MW065210.1|20-03-18:0,USA/WI-QDX-783/2020|MW064866.1|20-03-16:0,USA/WI-UW-403/2020|MT772552.1|20-03-17:0,USA/WI-UW-202/2020|MT706330.1|20-03-25:0,USA/CA-SCCPHD-UC13/2020|MT419854.1|20-03-02:0,USA/CA-SCCPHD-UC34/2020|MT419858.1|20-03-05:0)4741:1,(((Scotland/CVR3488/2020|20-05-12:3,((Scotland/CVR2923/2020|20-04-22:0,Scotland/CVR3101/2020|20-04-25:0)4787:2,Scotland/CVR2567/2020|20-04-16:0,Scotland/CVR2057/2020|20-04-09:0)4786:2,Scotland/CVR756/2020|20-03-26:0,Scotland/GCVR-16FAA6/2020|OA966209.1|2020-03-20:0)4785:1,Scotland/CVR780/2020|20-03-27:1,Scotland/CVR487/2020|20-03-23:1,(Scotland/CVR3486/2020|20-05-12:1,Scotland/CVR3411/2020|20-05-07:1,Scotland/CVR3137/2020|20-04-26:0,Scotland/CVR1523/2020|20-04-03:0,Scotland/CVR3484/2020|20-05-12:0,Scotland/CVR2415/2020|20-04-14:0,Scotland/CVR3335/2020|20-05-01:0,Scotland/CVR3261/2020|20-04-28:0,Scotland/CVR2828/2020|20-04-21:0,Scotland/CVR3598/2020|20-05-19:0,Scotland/CVR2608/2020|20-04-16:0,Scotland/CVR3382/2020|20-05-07:0,Scotland/CVR3076/2020|20-04-24:0)4788:1,England/LIVE-A7320/2020|20-03-27:1,((Scotland/CVR2526/2020|20-04-15:1,Scotland/CVR3003/2020|20-04-23:1,Scotland/CVR3698/2020|20-05-25:0)4790:1,(Scotland/CVR1358/2020|20-03-31:0,Scotland/CVR2433/2020|20-04-14:0)4791:1)4789:1,Scotland/CVR1584/2020|20-04-05:1,Scotland/CVR1204/2020|20-03-30:1,Scotland/CVR811/2020|20-03-27:1,Scotland/CVR2072/2020|20-04-10:1,Scotland/CVR919/2020|20-03-28:1,Scotland/CVR2674/2020|20-04-17:1,Scotland/CVR2742/2020|20-04-18:1,Scotland/GCVR-172C04/2020|20-04-06:1,Scotland/CVR3246/2020|20-04-27:2,(Scotland/CVR901/2020|20-03-27:1,Scotland/CVR606/2020|20-03-25:1,(Scotland/CVR902/2020|20-03-27:0,Scotland/CVR507/2020|20-03-24:0,Scotland/CVR796/2020|20-03-26:0,Scotland/CVR712/2020|20-03-26:0)4793:1,Scotland/CVR785/2020|20-03-26:0,Scotland/CVR715/2020|20-03-26:0,Scotland/CVR903/2020|20-03-27:0,Scotland/CVR715/2020|EPI_ISL_433332|2020-03-26:0)4792:1,Scotland/CVR2727/2020|20-04-18:1,Scotland/CVR309/2020|20-03-20:1,Scotland/CVR3097/2020|20-04-25:1,Scotland/CVR1951/2020|20-04-07:1,Scotland/CVR1356/2020|20-03-31:1,Scotland/CVR2035/2020|20-04-08:1,Scotland/CVR96/2020|20-03-14:2,Scotland/CVR2668/2020|20-04-17:3,Scotland/CVR3902/2020|20-06-23:1,Scotland/CVR2889/2020|20-04-21:2,Scotland/CVR1429/2020|20-04-02:2,Scotland/CVR2289/2020|20-04-11:1,Scotland/CVR748/2020|20-03-26:2,(Scotland/CVR2393/2020|20-04-14:4,Scotland/GCVR-16FB58/2020|OA966223.1|2020-03-20:1)4794:1,Scotland/CVR3312/2020|20-05-04:2,Scotland/CVR3333/2020|20-05-01:3,Scotland/CVR3328/2020|20-05-01:1,(Scotland/CVR3031/2020|20-04-23:1,Scotland/CVR1391/2020|20-04-01:0,(Scotland/CVR864/2020|20-03-27:0,Scotland/CVR864/2020|EPI_ISL_433354|2020-03-27:0)4796:1)4795:1,(Scotland/CVR1129/2020|20-03-30:1,Scotland/CVR1034/2020|20-03-30:0)4797:1,Scotland/CVR2069/2020|20-04-09:3,Scotland/CVR1446/2020|20-04-01:1,Scotland/CVR807/2020|20-03-27:3,Scotland/CVR1941/2020|20-04-08:2,(((Scotland/CVR3857/2020|20-06-08:1,Scotland/CVR3069/2020|20-04-24:2,Scotland/CVR2778/2020|20-04-20:0,Scotland/CVR2959/2020|20-04-22:0)4800:1,Scotland/GCVR-1739EE/2020|FR998212.1|2020-04-07:0,Scotland/CVR2534/2020|20-04-15:0)4799:1,Scotland/CVR475/2020|20-03-23:1,Scotland/CVR2227/2020|20-04-12:2,Scotland/GCVR-173ABE/2020|FR998213.1|2020-04-07:1,Scotland/GCVR-17233C/2020|FR999249.1|2020-03-29:1,(Scotland/GCVR-1718C5/2020|OA966315.1|2020-03-28:0,Scotland/GCVR-17228A/2020|FR999225.1|2020-03-30:0)4801:1,Scotland/CVR2173/2020|20-04-11:0,Scotland/CVR2417/2020|20-04-14:0,Scotland/CVR2785/2020|20-04-20:0,Scotland/CVR2917/2020|20-04-22:0,Scotland/CVR2444/2020|20-04-14:0,Scotland/CVR2234/2020|20-04-12:0,Scotland/CVR2255/2020|20-04-12:0,Scotland/CVR2664/2020|20-04-17:0,Scotland/CVR2908/2020|20-04-22:0,Scotland/CVR2303/2020|20-04-12:0)4798:1,((Scotland/CVR1398/2020|20-04-01:3,Scotland/CVR599/2020|20-03-24:0,Scotland/CVR599/2020|EPI_ISL_433314|2020-03-24:0)4803:1,Scotland/CVR2157/2020|20-04-10:1,(Scotland/CVR2780/2020|20-04-20:1,Scotland/GCVR-173DF1/2020|FR998236.1|2020-04-07:0,Scotland/CVR1629/2020|20-04-05:0)4804:1,Scotland/GCVR-1702D7/2020|FR998410.1|2020-03-23:1,Scotland/GCVR-16FDDA/2020|OA966232.1|2020-03-23:5,Scotland/GCVR-16FDAD/2020|OA966231.1|2020-03-23:1,Scotland/GCVR-173B06/2020|20-04-07:1,(Scotland/GCVR-17217E/2020|FR999231.1|2020-03-30:0,Scotland/CVR2115/2020|20-04-10:0)4805:1,(Scotland/CVR3038/2020|20-04-23:0,Scotland/CVR2440/2020|20-04-14:0)4806:2,(Scotland/CVR1384/2020|20-04-01:0,Scotland/CVR1384/2020|EPI_ISL_433563|2020-04-01:0)4807:1,Scotland/CVR1953/2020|20-04-08:0,Scotland/GCVR-171713/2020|OA966300.1|2020-03-28:0,Scotland/GCVR-1712D6/2020|FR998530.1|2020-03-26:0,Scotland/GCVR-170BEB/2020|FR998500.1|2020-03-25:0,Scotland/GCVR-173ACD/2020|20-04-07:0,Scotland/CVR776/2020|20-03-26:0,Scotland/CVR1444/2020|20-04-01:0,Scotland/CVR2554/2020|20-04-16:0,Scotland/CVR1379/2020|20-04-01:0)4802:1,Scotland/CVR2287/2020|20-04-12:2,Scotland/CVR2605/2020|20-04-16:2,Scotland/CVR3188/2020|20-04-28:1,Scotland/GCVR-170CF7/2020|FR998513.1|2020-03-25:3,Scotland/GCVR-170969/2020|FR998466.1|2020-03-24:1,Scotland/GCVR-170547/2020|FR998436.1|2020-03-23:1,Scotland/GCVR-170116/2020|FR998401.1|2020-03-23:1,Scotland/GCVR-1716E9/2020|OA966301.1|2020-03-28:1,Scotland/GCVR-1706DB/2020|OA966248.1|2020-03-26:1,Scotland/GCVR-1720BD/2020|FR999222.1|2020-03-31:2,Scotland/GCVR-172080/2020|FR999211.1|2020-03-30:1,Scotland/GCVR-171F0C/2020|FR999210.1|2020-03-31:1,Scotland/GCVR-171591/2020|FR999201.1|2020-03-30:1,Scotland/GCVR-171A74/2020|OA966002.1|2020-03-27:1,Scotland/GCVR-1704FF/2020|FR998429.1|2020-03-23:1,Scotland/GCVR-172378/2020|FR999044.1|2020-03-30:2,Scotland/GCVR-1700BF/2020|FR998162.1|2020-03-23:2,Scotland/GCVR-1723B4/2020|FR999245.1|2020-03-30:2,Scotland/GCVR-170BFA/2020|FR998497.1|2020-03-24:1,Scotland/EDB6710/2020|20-05-05:4,Scotland/CVR2158/2020|20-04-10:1,Scotland/CVR2177/2020|20-04-11:1,Scotland/CVR1649/2020|20-04-06:2,(Scotland/CVR1053/2020|20-03-28:0,Scotland/CVR1439/2020|20-04-02:0,Scotland/CVR2119/2020|20-04-11:0,Scotland/CVR1350/2020|20-04-01:0,Scotland/CVR1530/2020|20-04-03:0,Scotland/CVR1414/2020|20-04-02:0)4808:1,(England/ALDP-9ED39E/2020|OA993792.1|2020-05-05:0,England/ALDP-9ED370/2020|OA993424.1|2020-05-05:0)4809:4,(Scotland/CVR392/2020|20-03-23:0,Scotland/EDB2697/2020|OA965308.1|2020-03-26:0)4810:2,(Scotland/CVR1380/2020|20-03-31:0,Scotland/GCVR-171027/2020|FR998527.1|2020-03-27:0)4811:1,(Scotland/CVR2995/2020|20-04-23:0,Scotland/CVR2997/2020|20-04-23:0)4812:2,(Scotland/CVR607/2020|20-03-25:0,Scotland/CVR607/2020|EPI_ISL_433316|2020-03-25:0)4813:1,(Scotland/CVR1314/2020|20-03-31:0,Scotland/CVR1314/2020|EPI_ISL_433539|2020-03-31:0)4814:1,Scotland/EDB682/2020|20-04-03:0,Scotland/GCVR-1730DA/2020|OA967480.1|2020-04-04:0,Scotland/GCVR-1716DA/2020|OA966293.1|2020-03-27:0,Scotland/GCVR-170802/2020|OA966256.1|2020-03-26:0,Scotland/GCVR-16FDCB/2020|OA966244.1|2020-03-22:0,Scotland/GCVR-172484/2020|FR999276.1|2020-03-30:0,Scotland/GCVR-171ADE/2020|OA966009.1|2020-03-26:0,Scotland/GCVR-171A29/2020|OA965987.1|2020-03-27:0,Scotland/GCVR-1721F6/2020|FR999043.1|2020-03-30:0,Scotland/GCVR-171555/2020|FR999033.1|2020-03-29:0,Scotland/GCVR-171036/2020|FR998523.1|2020-03-27:0,Scotland/GCVR-1709C3/2020|FR998469.1|2020-03-25:0,Scotland/GCVR-1708B7/2020|FR998462.1|2020-03-25:0,Scotland/GCVR-1704E0/2020|FR998426.1|2020-03-23:0,Scotland/GCVR-170398/2020|FR998424.1|2020-03-21:0,Scotland/GCVR-170037/2020|FR998388.1|2020-03-24:0,Scotland/GCVR-173D6A/2020|FR998239.1|2020-04-06:0,Scotland/GCVR-173D4C/2020|FR998233.1|2020-04-07:0,Scotland/GCVR-170C06/2020|FR998182.1|2020-03-24:0,Scotland/GCVR-1703C5/2020|FR998167.1|2020-03-23:0,Scotland/GCVR-170064/2020|FR998158.1|2020-03-24:0,Scotland/GCVR-16FBFE/2020|20-03-22:0,Scotland/CVR1197/2020|20-03-30:0,England/LIVE-9EEC1/2020|20-04-09:0,Scotland/CVR3329/2020|20-05-01:0,Scotland/CVR3313/2020|20-05-04:0,England/LIVE-99F2D/2020|20-04-13:0,England/LIVE-99F1E/2020|20-04-13:0,Scotland/CVR438/2020|20-03-23:0,Scotland/CVR248/2020|20-03-20:0,Scotland/CVR1202/2020|20-03-30:0,England/LIVE-9C081/2020|20-03-31:0,Scotland/CVR3112/2020|20-04-25:0,Scotland/CVR3109/2020|20-04-25:0,Scotland/CVR1886/2020|20-04-07:0,Scotland/CVR1475/2020|20-04-01:0,Scotland/CVR1035/2020|20-03-29:0,Scotland/CVR1465/2020|20-04-02:0,England/LIVE-9B50B/2020|20-04-02:0,Scotland/GCVR-16F97C/2020|20-03-19:0,Scotland/GCVR-16FD70/2020|20-03-23:0,Scotland/CVR2045/2020|20-04-09:0,Scotland/CVR2290/2020|20-04-11:0,Scotland/CVR2892/2020|20-04-21:0,Scotland/CVR2890/2020|20-04-21:0,Scotland/CVR196/2020|20-03-19:0,Scotland/CVR284/2020|20-03-21:0,Scotland/CVR495/2020|20-03-24:0,Scotland/CVR987/2020|20-03-29:0,Scotland/CVR1115/2020|20-03-29:0,Scotland/CVR1352/2020|20-04-01:0,Scotland/CVR1635/2020|20-04-04:0,Scotland/CVR1997/2020|20-04-09:0,Scotland/CVR388/2020|20-03-22:0,Scotland/CVR2893/2020|20-04-21:0,Scotland/CVR2043/2020|20-04-09:0,Scotland/CVR2062/2020|20-04-09:0,Scotland/CVR2666/2020|20-04-17:0,Scotland/CVR1992/2020|20-04-09:0,Scotland/CVR1079/2020|20-03-29:0,Scotland/CVR3189/2020|20-04-28:0,Scotland/CVR2779/2020|20-04-20:0,Scotland/CVR2823/2020|20-04-21:0,Scotland/CVR2629/2020|20-04-17:0,Scotland/CVR2675/2020|20-04-17:0,Scotland/CVR2569/2020|20-04-16:0,Scotland/CVR1945/2020|20-04-08:0,Scotland/CVR1624/2020|20-04-05:0,Scotland/CVR2122/2020|20-04-08:0,Scotland/CVR2891/2020|20-04-21:0,Scotland/CVR1496/2020|20-04-02:0,Scotland/CVR1607/2020|20-04-03:0,Scotland/CVR632/2020|20-03-25:0,Scotland/CVR33/2020|20-03-13:0,Scotland/CVR1387/2020|20-04-01:0,Scotland/CVR1271/2020|20-03-31:0,Scotland/CVR425/2020|20-03-22:0,Scotland/CVR3551/2020|20-05-15:0,Scotland/CVR3711/2020|20-05-26:0,Scotland/CVR2155/2020|20-04-10:0,Scotland/CVR1450/2020|20-04-02:0,Scotland/CVR2860/2020|20-04-21:0,Scotland/CVR1404/2020|20-04-01:0,England/LIVE-9B8B7/2020|20-04-20:0,Scotland/GCVR-16F97C/2020|EPI_ISL_632249|2020-03-19:0,Scotland/GCVR-16FD70/2020|EPI_ISL_632248|2020-03-23:0,Scotland/GCVR-16FBFE/2020|EPI_ISL_632245|2020-03-22:0,Scotland/CVR1271/2020|EPI_ISL_433529|2020-03-31:0,Scotland/CVR1387/2020|EPI_ISL_433565|2020-04-01:0,Scotland/CVR1450/2020|EPI_ISL_433590|2020-04-02:0,Scotland/CVR438/2020|EPI_ISL_433294|2020-03-23:0,Scotland/CVR1465/2020|EPI_ISL_433592|2020-04-02:0,Scotland/CVR248/2020|EPI_ISL_433276|2020-03-20:0)4784:1,Scotland/CVR218/2020|20-03-19:1,(Canada/ON_VIDO-01/2020|EPI_ISL_413015|2020-01-23:1,Guangdong/20SF1153/2020|EPI_ISL_428445|2020-01-30:1,Shandong/2020C1240555/2020|EPI_ISL_962532|2020-02-14:2,Lu`an/08/2020|EPI_ISL_1068682|2020-01-24:1,Shanghai/SH0058/2020|EPI_ISL_416365|2020-01-30:4,Shanghai/SH0052/2020|EPI_ISL_416360|2020-02-01:5,Shanghai/SH0050/2020|EPI_ISL_416358|2020-02-05:1,(USA/CA-CDC-CA3/2020|MT027062.1|20-01-29:0,USA/CA-CDC-CA4/2020|MT027063.1|20-01-29:0)4816:1,Canada/ON-PHL-2445/2020|EPI_ISL_413014|2020-01:0,Canada/ON-PHL-4181/2020|EPI_ISL_418327|2020-01:0,Canada/ON_ON-VIDO-01-2/2020|EPI_ISL_425177|2020-01-23:0)4815:1,(((((Japan/Donner17/2020|EPI_ISL_438961|2020-04-11:1,Japan/Donner28/2020|EPI_ISL_438972|2020-03-27:0)4821:2,Japan/PG-1015/2020|EPI_ISL_684625|2020-03:1,Japan/PG-1124/2020|EPI_ISL_684734|2020-04:2,Japan/PG-1122/2020|EPI_ISL_684732|2020-04:1,Japan/PG-1121/2020|EPI_ISL_684731|2020-04:1,Japan/PG-1118/2020|EPI_ISL_684728|2020-04:2,Japan/PG-0904/2020|EPI_ISL_684514|2020-03:1,Japan/PG-0256/2020|EPI_ISL_479941|2020-03-21:1,Japan/Donner38/2020|EPI_ISL_469296|2020-04-15:1,Japan/TKYE63557_2020/2020|LC581365.1|20-03:0,Japan/PG-0286/2020|EPI_ISL_479965|2020-03-23:0,Japan/PG-0285/2020|EPI_ISL_479964|2020-03-23:0,Japan/PG-1023/2020|EPI_ISL_684633|2020-04:0,Japan/PG-1019/2020|EPI_ISL_684629|2020-03:0,Japan/PG-1007/2020|EPI_ISL_684617|2020-03:0,Japan/PG-1125/2020|EPI_ISL_684735|2020-04:0,Japan/PG-5100/2020|EPI_ISL_689643|2020:0,Japan/PG-0905/2020|EPI_ISL_684515|2020-04:0,Japan/PG-0903/2020|EPI_ISL_684513|2020-03:0,Japan/TKYE63751_2020/2020|LC581373.1|20-03:0,Japan/TKYE63738_2020/2020|LC581371.1|20-03:0,Japan/TKYE63558_2020/2020|LC581367.1|20-03:0,Japan/TKYE63738d_2020/2020|LC581372.1|20-03:0,Japan/TKYE63751d_2020/2020|LC581374.1|20-03:0,Japan/TKYE63558d_2020/2020|LC581368.1|20-03:0,Japan/TKYE63557d_2020/2020|LC581366.1|20-03:0)4820:1,Japan/PG-1021/2020|EPI_ISL_684631|2020-03:1,(Japan/PG-1018/2020|EPI_ISL_684628|2020-03:1,Japan/PG-1022/2020|EPI_ISL_684632|2020-04:0,Japan/PG-1017/2020|EPI_ISL_684627|2020-03:2,Japan/PG-1011/2020|EPI_ISL_684621|2020-03:2,Japan/PG-1010/2020|EPI_ISL_684620|2020-03:2,Japan/PG-1123/2020|EPI_ISL_684733|2020-04:6,Japan/PG-0915/2020|EPI_ISL_684525|2020-04:1)4822:2,Japan/PG-1016/2020|EPI_ISL_684626|2020-03:1,Japan/PG-1008/2020|EPI_ISL_684618|2020-03:1,(Japan/PG-1119/2020|EPI_ISL_684729|2020-04:2,Japan/PG-1120/2020|EPI_ISL_684730|2020-04:0)4823:1,Japan/PG-0906/2020|EPI_ISL_684516|2020-04:3,(Japan/PG-0589/2020|EPI_ISL_480221|2020-04-01:2,Japan/PG-1012/2020|EPI_ISL_684622|2020-03:0)4824:2,(Japan/TKYE64688_2020/2020|LC581375.1|20-03:0,Japan/TKYE64688d_2020/2020|LC581376.1|20-03:0)4825:3,(Japan/PG-1332/2020|EPI_ISL_684940|2020-04:0,Japan/PG-1312/2020|EPI_ISL_684920|2020-04:0)4826:1,TKYE63736d_2020/2020|LC581370.1|20-03:0,Japan/PG-1020/2020|EPI_ISL_684630|2020-03:0,Japan/PG-2062/2020|EPI_ISL_685667|2020-04:0,Japan/PG-1014/2020|EPI_ISL_684624|2020-03:0,Japan/PG-1013/2020|EPI_ISL_684623|2020-03:0,Japan/PG-1009/2020|EPI_ISL_684619|2020-03:0,Japan/PG-1006/2020|EPI_ISL_684616|2020-02:0,Japan/PG-1005/2020|EPI_ISL_684615|2020-02:0,Japan/PG-0282/2020|EPI_ISL_684155|2020-03:0,Japan/TKYE63736_2020/2020|LC581369.1|20-03:0)4819:3,(Japan/PG-0104/2020|EPI_ISL_479844|2020-03-09:1,((Japan/PG-0163/2020|EPI_ISL_479873|2020-03-12:0,Japan/PG-0164/2020|EPI_ISL_479874|2020-03-12:0,Japan/PG-0112/2020|EPI_ISL_684126|2020-03:0)4829:1,Japan/PG-0099/2020|EPI_ISL_479842|2020-03-08:0,Japan/PG-0110/2020|EPI_ISL_479847|2020-03-10:0,Japan/PG-0091/2020|EPI_ISL_479837|2020-03-06:0,Japan/PG-0162/2020|EPI_ISL_479872|2020-03-11:0)4828:1,(Japan/PG-0170/2020|EPI_ISL_479879|2020-03-14:1,(Japan/PG-0078/2020|EPI_ISL_684112|2020-02:3,Japan/PG-0094/2020|EPI_ISL_684120|2020-03:0,Japan/PG-0075/2020|EPI_ISL_684111|2020-02:1)4831:1,Japan/PG-0092/2020|EPI_ISL_479838|2020-03-06:0,Japan/PG-0006/2020|EPI_ISL_479795|2020-02:0,Japan/PG-0074/2020|EPI_ISL_479828|2020-02-27:0,Japan/PG-0016/2020|EPI_ISL_479800|2020-01-20:0,Japan/PG-0083/2020|EPI_ISL_684114|2020-03:0,Japan/PG-0079/2020|EPI_ISL_684113|2020-02:0,Japan/PG-2890/2020|EPI_ISL_691016|2020-03:0)4830:1,Japan/PG-0089/2020|EPI_ISL_479836|2020-03-05:1,Japan/PG-0072/2020|EPI_ISL_479827|2020-02-27:1,Japan/PG-0071/2020|EPI_ISL_479826|2020-02-26:1,Japan/PG-0172/2020|EPI_ISL_479881|2020-03-15:1,Japan/PG-0168/2020|EPI_ISL_479878|2020-03-13:1,Japan/PG-0167/2020|EPI_ISL_479877|2020-03-12:1,(Japan/PG-0113/2020|EPI_ISL_479849|2020-03-10:0,(Japan/PG-0165/2020|EPI_ISL_479875|2020-03-12:2,Japan/PG-0166/2020|EPI_ISL_479876|2020-03-12:0)4833:1)4832:1,Japan/PG-0107/2020|EPI_ISL_684125|2020-03:1,Japan/PG-0102/2020|EPI_ISL_684123|2020-03:1,Japan/PG-0085/2020|EPI_ISL_684115|2020-03:1,Japan/PG-1633/2020|EPI_ISL_685239|2020-03:3,(Japan/PG-1663/2020|EPI_ISL_685269|2020-04:1,Japan/PG-1665/2020|EPI_ISL_685271|2020-04:2,Japan/PG-1661/2020|EPI_ISL_685267|2020-04:1,Japan/PG-1653/2020|EPI_ISL_685259|2020-04:1,Japan/PG-1652/2020|EPI_ISL_685258|2020-04:1,Japan/PG-1707/2020|EPI_ISL_685313|2020-04:2,Japan/Donner440/2020|EPI_ISL_1973289|2020-04-17:2,Japan/PG-1655/2020|EPI_ISL_685261|2020-04:0,Japan/PG-1649/2020|EPI_ISL_685255|2020-04:0,Japan/PG-1647/2020|EPI_ISL_685253|2020-04:0)4834:2,(Japan/PG-0055/2020|EPI_ISL_479818|2020-03-07:0,Japan/PG-0095/2020|EPI_ISL_479839|2020-03-07:0,Japan/PG-0054/2020|EPI_ISL_479817|2020-03-07:0,Japan/PG-0096/2020|EPI_ISL_684121|2020-03:0,Japan/PG-0086/2020|EPI_ISL_684116|2020-03:0)4835:1,(Japan/PG-0051/2020|EPI_ISL_479814|2020-03-03:0,Japan/PG-0003/2020|EPI_ISL_479792|2020-02:0)4836:1,Japan/PG-0015/2020|EPI_ISL_479799|2020-01-20:0,Japan/PG-24179/2020|EPI_ISL_1429761|2020-02-19:0,Malaysia/IMR_WC1177/2020|EPI_ISL_430439|2020-03-05:0,Japan/PG-0005/2020|EPI_ISL_479794|2020-02:0,Japan/PG-0004/2020|EPI_ISL_479793|2020-02:0,Japan/PG-0111/2020|EPI_ISL_479848|2020-03-10:0,Japan/PG-0108/2020|EPI_ISL_479846|2020-03-09:0,Japan/PG-0106/2020|EPI_ISL_479845|2020-03-09:0,Japan/PG-0100/2020|EPI_ISL_479843|2020-03-09:0,Japan/PG-0098/2020|EPI_ISL_479841|2020-03-08:0,Japan/PG-0097/2020|EPI_ISL_479840|2020-03-07:0,Japan/PG-0084/2020|EPI_ISL_479834|2020-03-04:0,Japan/PG-0081/2020|EPI_ISL_479832|2020-03-02:0,Japan/PG-0080/2020|EPI_ISL_479831|2020-03-02:0,Japan/PG-0077/2020|EPI_ISL_479830|2020-02-28:0,Japan/PG-0076/2020|EPI_ISL_479829|2020-02-28:0,Japan/PG-0066/2020|EPI_ISL_479824|2020-02-15:0,Japan/PG-0053/2020|EPI_ISL_479816|2020-03-06:0,Japan/PG-0050/2020|EPI_ISL_479813|2020-03-03:0,Japan/PG-0049/2020|EPI_ISL_479812|2020-03-01:0,Japan/PG-0041/2020|EPI_ISL_479808|2020-03-06:0,Japan/PG-0022/2020|EPI_ISL_479801|2020-02:0,Japan/PG-0169/2020|EPI_ISL_684135|2020-03:0,Japan/PG-0161/2020|EPI_ISL_684134|2020-03:0,Japan/PG-0105/2020|EPI_ISL_684124|2020-03:0,Japan/PG-0101/2020|EPI_ISL_684122|2020-03:0,Japan/PG-0093/2020|EPI_ISL_684119|2020-03:0,Japan/PG-0090/2020|EPI_ISL_684118|2020-03:0,Japan/PG-0088/2020|EPI_ISL_684117|2020-03:0,Japan/PG-0073/2020|EPI_ISL_684110|2020-02:0,Malaysia/6359/2020|EPI_ISL_501220|2020-02-25:0,Japan/PG-0323/2020|EPI_ISL_479998|2020-02-25:0,Japan/PG-0322/2020|EPI_ISL_479997|2020-02-24:0)4827:1,(Japan/PG-0010/2020|EPI_ISL_479797|2020-02-18:1,Japan/PG-0011/2020|EPI_ISL_479798|2020-02-18:0)4837:3,Japan/PG-0031/2020|EPI_ISL_479802|2020-02-25:1,Japan/PG-0181/2020|EPI_ISL_479889|2020-03-06:1,LC534419.2|20-03-09:1,Japan/PG-0036/2020|EPI_ISL_479804|2020-02-29:0,Japan/PG-0033/2020|EPI_ISL_479803|2020-02-28:0)4818:1,(Japan/PG-0159/2020|EPI_ISL_479870|2020-02-21:0,Japan/PG-0160/2020|EPI_ISL_479871|2020-02-25:1)4838:1)4817:1,Shenzhen/SZTH-003/2020|EPI_ISL_406594|2020-01-16:1,Foshan/20SF207/2020|EPI_ISL_406534|2020-01-22:1,((USA/MA-CDC-MA1/2020|MT039888.1|20-01-29:1,(Guangdong/20SF316/2020|EPI_ISL_428461|2020-01-24:0,Guangdong/20SF1152/2020|EPI_ISL_428444|2020-01-30:1,(Germany/HE-FFM1clin/2020|EPI_ISL_447608|2020-02:0,DEU/FFM1/2020|MT358638.1|20-02:0)4842:2)4841:1)4840:1,Wuhan/HB-WH2-158/2020|EPI_ISL_454926|2020-02-28:1,(Mesocricetus_auratus/HongKong/Mesocricetus_auratus/HKG/13_P2/2020|MT835140.1|20-05-15:0,HKG/HKU-913a/2020|MT365030.1|20-01-31:0,HongKong/VM20002162-1/2020|EPI_ISL_1963579|2020-01:0)4843:1,HKG/HKU-915a/2020|MT365031.1|20-02-02:0,Guangdong/20SF190/2020|EPI_ISL_428452|2020-01-23:0,Lu'an/247/2020|EPI_ISL_1069219|2020-02-05:0,Lu`an/99/2020|EPI_ISL_1069205|2020-01-31:0,HKG/HK13/2020|MT786446.1|20-01:0,Mesocricetus_auratus/HongKong/Mesocricetus_auratus/HKG/15_P2/2020|MT835141.1|20-05-15:0)4839:1,(Shangrao/JX1177/2020|EPI_ISL_421250|2020-02-03:1,Shangrao/JX1176/2020|EPI_ISL_421251|2020-02-03:2)4844:3,USA/CA-CHLA-PLM19042682/2020|EPI_ISL_753557|2020-11-30:4,USA/NC-UNC-LCCC0304/2021|EPI_ISL_1163752|2021-01-18:3,USA/CA-CHLA-PLM92698286/2020|EPI_ISL_753493|2020-11-30:7,Wales/PHWC-31938/2020|20-04-11:0,Wales/PHWC-2F2AB/2020|20-04-06:0)4783:1,(USA/CA-CDPH-UC2/2020|MT419831.1|20-02-27:1,Indonesia/BT-EIJK30/2020|EPI_ISL_766042|2020-04-18:3,(USA/CA-CDPH017/2020|EPI_ISL_515910|2020-02-27:0,USA/CA-CDPH-UC3/2020|MT419830.1|20-02-27:0)4846:1,USA/CA-CDPH-UC4/2020|MT419832.1|20-02-27:0,USA/CA-CDPH016/2020|EPI_ISL_515909|2020-02-28:0,USA/CA-CZB-59X004/2020|MT394530.1|20-03-31:0,USA/CA-CZB-59X001/2020|MT394529.1|20-03-24:0,USA/CA-CDC-CA9/2020|MT118835.1|20-02-23:0,USA/CA-CZB-59X002/2020|MT394528.1|20-03-24:0,USA/CA-CZB-59X003/2020|MT394531.1|20-03-31:0)4845:1,(England/LIVE-A5F2E/2020|20-03-21:1,England/ALDP-9EE01E/2020|OA993845.1|2020-05-08:4,England/LIVE-A68B9/2020|20-03-16:0,England/LIVE-A4CBF/2020|20-03-12:0)4847:2,(England/BRIS-130983/2020|OA967010.1|2020-03-11:1,(USA/WI-UW-199/2020|MT706327.1|20-03-24:0,USA/WI-UW-224/2020|MT706352.1|20-03-26:0)4849:2)4848:1,(((England/NOTT-1103C7/2020|20-04-17:1,England/NOTT-10DFF6/2020|20-03-16:0,England/NOTT-10E089/2020|20-03-18:0)4852:1,USA/IN-Lilly-IPB0173-14bc27/2020|EPI_ISL_911928|2020-03-27:1,USA/WI-UW-400/2020|MT772549.1|20-03-16:0,England/NOTT-10F49B/2020|20-04-02:0)4851:2,Wales/PHWC-24F36/2020|20-03-25:1,((England/BRIS-1853FE8/2020|OA966749.1|2020-04-27:0,England/BRIS-12AA10/2020|FR996932.1|2020-04-30:1)4854:1,England/PHEC-1FDBC/2020|20-04-17:0)4853:1,(England/BRIS-1265D7/2020|FR997104.1|2020-04-11:3,England/BRIS-18547EF/2020|OA967194.1|2020-04-27:1,England/BRIS-1271C3/2020|FR998857.1|2020-04-24:1)4855:1,(PAK/KHI1/2020|MT500122.1|20-03-16:1,CzechRepublic/FNHK-016/2020|EPI_ISL_895842|2020-03-16:1,England/NORT-284293/2020|OA965004.1|2020-03-18:0)4856:1,(Belgium/MSE-0324121/2020|EPI_ISL_420378|2020-03-24:1,Australia/QLD1154/2020|EPI_ISL_639757|2020-03-30:5,Ireland/OY-NVRL-20G34125/2020|EPI_ISL_1620730|2020-03-19:1,England/CAMB-7A766/2020|FR995284.1|2020-04-02:1,(Netherlands/Flevoland_2/2020|EPI_ISL_422637|2020-03-25:0,Netherlands/Flevoland_2/2020|LR877910.1|20-03-25:0)4858:2,Sweden/RV-FOI-2/2020|EPI_ISL_549176|2020-03-10:0,Ireland/OY-20G32708/2020|EPI_ISL_848152|2020-03-18:0)4857:1,Japan/AI-I-004/2020|EPI_ISL_407084|2020-01-25:1,England/BRIS-1258FD/2020|FR993886.1|2020-03-30:2,(Indonesia/JI-ITD-1273V/2020|EPI_ISL_529964|2020-03-30:0,Indonesia/JI-ITD-1273NT/2020|EPI_ISL_458081|2020-03-30:0)4859:3,(Australia/VIC569/2020|EPI_ISL_426829|2020-03-25:0,AUS/VIC569/2020|MT641694.1|20-03-25:0,Australia/VIC132/2020|EPI_ISL_419825|2020-03-21:0)4860:1,England/BRIS-12521D/2020|FR993867.1|2020-03-26:0,Australia/VIC180/2020|EPI_ISL_419877|2020-03-19:0,Australia/VIC242/2020|EPI_ISL_419937|2020-03-21:0,CzechRepublic/FNHK-017/2020|EPI_ISL_895837|2020-03-16:0,Australia/VIC129/2020|EPI_ISL_419732|2020-03-20:0,Latvia/040/2020|EPI_ISL_486423|2020-03-17:0,Australia/QLD978/2020|EPI_ISL_530229|2020-04-01:0,England/PHEC-10656/2020|20-03-08:0)4850:1,(India/MP-DRDE530/2020|EPI_ISL_476840|2020-04-09:1,Malaysia/UNIMAS-M3851/2020|EPI_ISL_718133|2020-05-11:5,Scotland/CVR3848/2020|20-06-03:4,((India/TG-CCMB-OM36/2020|EPI_ISL_644730|2020-05-26:3,India/TG-CCMB-OM33/2020|EPI_ISL_644727|2020-04-15:1,Malaysia/UNIMAS-0729/2020|EPI_ISL_718132|2020-04-07:2,USA/CA-CSMC120/2020|EPI_ISL_475597|2020-04-05:18,India/TG-CCMB-OM31/2020|EPI_ISL_644725|2020-04-13:0)4863:1,Malaysia/UNIMAS-C122/2020|EPI_ISL_718134|2020-05-29:1,India/TG-CCMB-J247/2020|EPI_ISL_447853|2020-04-01:2,((India/AP-CS0314/2020|EPI_ISL_862510|2020-06-29:6,India/TG-CCMB-L1973/2020|EPI_ISL_495178|2020-06-04:0,India/TG-CCMB-L1975/2020|EPI_ISL_495179|2020-06-04:0)4865:2,India/TG-CCMB-M980/2020|EPI_ISL_495269|2020-06-13:2)4864:2,(ISR/hCov-19-Israel-CVL-n4094/2020|MW672655.1|20-03-11:1,(ISR/hCov-19-Israel-CVL-n-7465/2020|MW674873.1|20-04-11:1,ISR/hCov-19-Israel-CVL-n3166/2020|MW672645.1|20-03-09:1,ISR/hCov-19-Israel-CVL-n-6132/2020|MW674850.1|20-03-15:0,ISR/hCov-19-Israel-CVL-n-5856/2020|MW674834.1|20-03-15:1)4867:1,Indonesia/SB_9/2020|EPI_ISL_1447336|2020-05-01:6,(GUM/GU-NHG-03/2020|MT459987.1|20-03-20:1,((Australia/NSW221/2020|EPI_ISL_451487|2020-03-25:0,Australia/NSW222/2020|EPI_ISL_451488|2020-03-25:0)4870:3,USA/CA-QDX-76/2020|MT614473.1|20-03-16:0,USA/CA-QDX-51/2020|MT614470.1|20-03-15:0)4869:1,USA/CA-QDX-2470/2020|MW191185.1|20-03-16:2,GUM/GU-NHG-01/2020|MT459985.1|20-03-26:3,AUS/VIC1651/2020|MT612241.1|20-05-14:2,USA/CA-QDX-1539/2020|MW190222.1|20-03-18:1,(Singapore/96/2020|EPI_ISL_443188|2020-03-18:1,(Australia/NSW275/2020|EPI_ISL_451539|2020-04-05:2,Australia/VIC251/2020|EPI_ISL_419946|2020-03-21:0,AUS/VIC251/2020|MT451148.1|20-03-21:0)4872:1,Australia/QLD1010/2020|EPI_ISL_530270|2020-03-22:1,(((SouthKorea/KDCA1349/2020|EPI_ISL_1063647|2020-07-09:2,Japan/IC-0084/2020|EPI_ISL_591426|2020-07:1)4875:3,HongKong/HKU-200723-084/2020|EPI_ISL_497851|2020-07-07:3)4874:2,(Japan/IC-0072/2020|EPI_ISL_591414|2020-07:1,SouthKorea/KCDC2723/2020|EPI_ISL_522502|2020-07-13:0)4876:6,Japan/IC-0096/2020|EPI_ISL_591437|2020-07:3,(((Philippines/PH-PGC-18768/2021|EPI_ISL_2188997|2021-03-23:0,Philippines/PH-PGC-12320/2021|EPI_ISL_2188773|2021-03-10:5)4879:2,((Philippines/PH-PGC-07793/2021|EPI_ISL_2156287|2021-02-22:1,Philippines/PH-PGC-03927/2021|EPI_ISL_2155408|2021-01-28:1,Philippines/PH-PGC-13729/2021|EPI_ISL_2188248|2021-03-12:1,Philippines/PH-PGC-07011/2021|EPI_ISL_2155987|2021-02-17:1,Philippines/PH-PGC-07791/2021|EPI_ISL_2156288|2021-02-22:1,(Philippines/PH-PGC-07663/2021|EPI_ISL_2155952|2021-02-22:0,Philippines/PH-PGC-07655/2021|EPI_ISL_2155946|2021-02-22:1)4882:4,(Philippines/PH-PGC-09818/2021|EPI_ISL_2171176|2021-03-07:2,((Philippines/PH-PGC-13687/2021|EPI_ISL_2188179|2021-03-11:2,Philippines/PH-PGC-07806/2021|EPI_ISL_2155882|2021-02-23:0)4885:1,Philippines/PH-PGC-07792/2021|EPI_ISL_2155855|2021-02-22:0,Philippines/PH-PGC-07825/2021|EPI_ISL_2155870|2021-02-24:0)4884:1)4883:1,Philippines/PH-PGC-07623/2021|EPI_ISL_2155941|2021-02-18:0,Philippines/PH-PGC-06238/2021|EPI_ISL_2156394|2021-02-14:0)4881:1,Philippines/PH-PGC-02389/2021|EPI_ISL_2155073|2021-01-12:1,Philippines/PH-PGC-02387/2021|EPI_ISL_2155084|2021-01-12:0,Philippines/PH-PGC-02388/2021|EPI_ISL_2155186|2021-01-12:0)4880:1)4878:8,Philippines/PH-PGC-05077/2021|EPI_ISL_2155061|2021-02-04:14,(Philippines/PH-PGC-03693/2020|EPI_ISL_2156661|2020-12-23:2,Singapore/1518/2020|EPI_ISL_803970|2020-12-31:5)4886:8,((Philippines/PH-PGC-01655/2020|EPI_ISL_2154912|2020-12-21:1,Philippines/PH-PGC-01813/2020|EPI_ISL_2154777|2020-12-08:1,(Philippines/PH-PGC-04562/2021|EPI_ISL_2155703|2021-01-22:0,Philippines/PH-PGC-04563/2021|EPI_ISL_2155722|2021-01-22:0)4889:2)4888:2,Philippines/PH-PGC-01206/2020|EPI_ISL_2154890|2020-11-20:0,Philippines/PH-PGC-01207/2020|EPI_ISL_2154587|2020-11-20:0)4887:2,Philippines/PH-PGC-00085/2020|EPI_ISL_2153900|2020-11-20:9)4877:1,(((Philippines/PH-PGC-05573/2021|EPI_ISL_2156634|2021-01-12:3,Philippines/PH-PGC-05555/2021|EPI_ISL_2156641|2021-01-09:2)4892:2,Philippines/PH-PGC-04493/2021|EPI_ISL_2155692|2021-02-03:5)4891:8,Philippines/PH-PGC-01146/2020|EPI_ISL_2155342|2020-11-10:9,England/QEUH-95FD4E/2020|OA969156.1|2020-08-03:3)4890:3)4873:1,(HongKong/VM20033958/2020|EPI_ISL_1963588|2020-07:0,HongKong/HKU-200723-001/2020|EPI_ISL_497768|2020-07-10:0)4893:6)4871:1,(Guangzhou/ID015/2020|NMDC60013260|20-03-21:1,(USA/VA-DCLS-0572/2020|MT913089.1|20-03:0,USA/VA-DCLS-0572/2020|MT739476.1|20-03:0)4895:1)4894:1,(((IND/nimh-15819/2020|MW181837.1|20-05-10:1,(India/KA-nimh-15896/2020|EPI_ISL_486409|2020-05-10:1,IND/nimh-15896/2020|MW181840.1|20-05-10:0)4899:2,IND/nimh-15835/2020|MW181839.1|20-05-10:0,IND/nimh-15899/2020|MW181841.1|20-05-10:0,IND/nimh-15833/2020|MW181838.2|20-05-10:0)4898:1,(IND/nimh-14834/2020|MW181834.1|20-05-08:1,IND/nimh-14835/2020|MW181835.1|20-05-08:0)4900:2)4897:2,India/AP-CS0336/2020|EPI_ISL_862277|2020-07-04:4,((Myanmar/DMR-MM01/2020|EPI_ISL_896572|2020-04:2,Myanmar/DMR-MM03/2020|EPI_ISL_896574|2020-04:1)4902:1,(Myanmar/MMC_137/2020|EPI_ISL_512844|2020-04-22:0,Myanmar/DMR-MM02/2020|EPI_ISL_896573|2020-04:0)4903:1)4901:1,India/TG-CCMB-J224/2020|EPI_ISL_447571|2020-04-01:1,India/AP-CS0981/2020|EPI_ISL_862487|2020-08-02:7,India/DL-NCDC-4189/2020|EPI_ISL_436450|2020-04-13:3,India/JK-ICMR-279/2020|EPI_ISL_1072990|2020-04-01:2,India/KA-ICMR-18177/2020|EPI_ISL_1173184|2020:3,India/OR-ILSCV29181/2020|EPI_ISL_481127|2020-05-22:3,(India/TG-CCMB-J812-P2/2020|EPI_ISL_471585|2020-04-08:0,India/TG-CCMB-J812-P1/2020|EPI_ISL_458072|2020-04-08:0,India/TG-CCMB-J812/2020|EPI_ISL_447858|2020-04-06:0)4904:2,(India/JK-ICMR-52551/2020|EPI_ISL_1073017|2020-05-29:0,India/JK-ICMR-52564/2020|EPI_ISL_1073018|2020-05-29:0)4905:5,(India/TG-CCMB-J021/2020|EPI_ISL_447556|2020-03-30:0,India/TG-CCMB-J131/2020|EPI_ISL_447566|2020-04-01:0,India/TG-CCMB-J132/2020|EPI_ISL_447850|2020-04-01:0)4906:1,Singapore/1007/2020|EPI_ISL_574491|2020-06-03:0,India/TG-CCMB-J375/2020|EPI_ISL_450330|2020-04-02:0,Singapore/1158/2020|EPI_ISL_648084|2020-03-27:0,India/TG-CCMB-J374/2020|EPI_ISL_447856|2020-04-02:0)4896:1,USA/CA-CZB0145/2020|MT385486.1|20-04-08:2,England/SHEF-D1220/2020|20-06-08:3,PAK/JRCGR-KHI01/2020|MW447623.1|20-06-04:6,(USA/FHCRC-4325/2020|MW593708.1|20-03-31:1,USA/CA-QDX-2585/2020|MW191315.1|20-03-16:0,USA/CA-CDPH064/2020|EPI_ISL_755036|2020-03-27:2)4907:1,PAK/SARS-CoV-2_119/2020|MW422100.1|20-04-25:2,PAK/SARS-CoV-2_105/2020|MW422086.1|20-04-30:2,PAK/SARS-CoV-2_50/2020|MW422031.1|20:5,Germany/HH-hpi-p2066/2020|EPI_ISL_775935|2020-03-19:2,Thailand/Bangkok-CONI-0298/2020|EPI_ISL_693371|2020-03-16:1,Cambodia/2099/2020|EPI_ISL_956390|2020-03-15:1,(India/TG-CCMB-L007/2020|EPI_ISL_447583|2020-04-16:1,India/TG-CCMB-L044/2020|EPI_ISL_447864|2020-04-16:6,(India/TG-CCMB-L040-P3/2020|EPI_ISL_471587|2020-04-18:0,India/TG-CCMB-L040-P1/2020|EPI_ISL_458077|2020-04-18:0,India/TG-CCMB-L040/2020|EPI_ISL_471586|2020-04-18:0)4909:1)4908:1,(Malaysia/IMR-WC9185/2020|EPI_ISL_489994|2020-03-30:3,Malaysia/IMR-WC9174/2020|EPI_ISL_489993|2020-03-04:0,Malaysia/IMR-WC9205/2020|EPI_ISL_489992|2020-03-04:0)4910:1,Thailand/SamutSongkhram-0942/2020|EPI_ISL_489991|2020-03:2,(India/MH-AFMC-5473/2020|EPI_ISL_496520|2020-05-23:0,India/MH-AFMC-5458/2020|EPI_ISL_496529|2020-05-23:2,India/MH-AFMC-5897/2020|EPI_ISL_497880|2020-05-26:1)4911:5,Brazil/SC-766/2020|EPI_ISL_427305|2020-03-10:4,(Singapore/943/2020|EPI_ISL_538477|2020-04-04:1,(Singapore/705/2020|EPI_ISL_498603|2020-06-11:3,Singapore/399/2020|EPI_ISL_469148|2020-04-17:1,Singapore/1224/2020|EPI_ISL_648640|2020-04-24:3,Singapore/1263/2020|EPI_ISL_648747|2020-05-04:3,Singapore/1343/2020|EPI_ISL_648692|2020-06-09:4,(Singapore/563/2020|EPI_ISL_483586|2020-05-10:0,Singapore/782/2020|EPI_ISL_509392|2020-06-18:4)4914:1,(Singapore/548/2020|EPI_ISL_482695|2020-05-27:0,(Singapore/848/2020|EPI_ISL_518012|2020-07-01:1,Singapore/728/2020|EPI_ISL_500549|2020-06-23:0)4916:2)4915:3,Singapore/1195/2020|EPI_ISL_648611|2020-04-18:0,Singapore/396/2020|EPI_ISL_469145|2020-04-17:0,Singapore/391/2020|EPI_ISL_469140|2020-04-17:0,Singapore/387/2020|EPI_ISL_469136|2020-04-17:0,Singapore/1225/2020|EPI_ISL_648641|2020-04-24:0,Singapore/526/2020|EPI_ISL_479482|2020-04-26:0,Singapore/1142/2020|EPI_ISL_648051|2020-04-15:0)4913:1,Singapore/230/2020|EPI_ISL_462348|2020-04-06:1,Singapore/1004/2020|EPI_ISL_574487|2020-03-11:1,Singapore/550/2020|EPI_ISL_482697|2020-05-18:1,India/TG-CCMB-J166/2020|EPI_ISL_447568|2020-04-01:3,(Singapore/951/2020|EPI_ISL_538485|2020-04-07:0,Singapore/99/2020|EPI_ISL_443191|2020-04-16:0,Singapore/1082/2020|EPI_ISL_596472|2020-04-09:0,Singapore/1162/2020|EPI_ISL_648089|2020-04-03:0)4917:1,Canada/MB_2/2020|EPI_ISL_429807|2020-03-10:0,USA/CA-QDX-38/2020|MT614462.1|20-03-15:0,Singapore/103/2020|EPI_ISL_443195|2020-03-11:0,Singapore/1189/2020|EPI_ISL_648117|2020-04-14:0,Singapore/933/2020|EPI_ISL_538465|2020-03-31:0,Singapore/239/2020|EPI_ISL_462357|2020-04-06:0,Singapore/1208/2020|EPI_ISL_648624|2020-04-22:0,Singapore/1149/2020|EPI_ISL_648058|2020-04-17:0)4912:1,India/PB-ICMR-8440/2020|EPI_ISL_1165090|2020-05:2,(India/PB-ICMR-8370/2020|EPI_ISL_1165089|2020-05:6,India/PB-IMT-I8/2020|EPI_ISL_539484|2020-04-27:3,India/PB-IMT-L179/2020|EPI_ISL_539488|2020-04-30:4,(India/CH-ICMR-4498/2020|EPI_ISL_1761626|2020-05:0,India/Punjab-ICMR-4498/2020|EPI_ISL_1063779|2020-05-02:0)4919:2)4918:1,(India/TG-CCMB-M930/2020|EPI_ISL_495264|2020-06-13:0,(India/TG-CCMB-M664/2020|EPI_ISL_495222|2020-06-11:0,India/TG-CCMB-N7/2020|EPI_ISL_495273|2020-06-13:0)4921:1)4920:4,(Thailand/Bangkok_2294/2020|EPI_ISL_447921|2020-03-13:1,Thailand/Bangkok-CONI-0283/2020|EPI_ISL_693361|2020-03-15:0,Thailand/Phuket_SQ_AR0013/2020|EPI_ISL_699464|2020-03-15:0,Thailand/Bangkok-CONI-0133/2020|EPI_ISL_455927|2020-03-13:0)4922:1,(Australia/QLD1361/2020|EPI_ISL_849692|2020-06-25:4,(Australia/QLD1340/2020|EPI_ISL_849683|2020-07-24:2,Australia/QLD1058/2020|EPI_ISL_576143|2020-09-12:5,PapuaNewGuinea/11/2020|EPI_ISL_693481|2020-09-15:2,(PapuaNewGuinea/10/2020|EPI_ISL_693480|2020-09-28:3,PapuaNewGuinea/13/2020|EPI_ISL_693483|2020-10-06:4)4925:1,PapuaNewGuinea/9/2020|EPI_ISL_693479|2020-09-14:3,PapuaNewGuinea/7/2020|EPI_ISL_693477|2020-08-29:2,PapuaNewGuinea/4/2020|EPI_ISL_693474|2020-07-21:1,PapuaNewGuinea/3/2020|EPI_ISL_693473|2020-08-21:4,PapuaNewGuinea/2/2020|EPI_ISL_693472|2020-07-21:1,PapuaNewGuinea/1/2020|EPI_ISL_693471|2020-07-21:1,Australia/QLD992/2020|EPI_ISL_530252|2020-07-22:1,(Australia/QLD1535/2021|EPI_ISL_944744|2021-01-20:6,(PapuaNewGuinea/7/2021|EPI_ISL_1307677|2021-02-22:5,(NewZealand/21MV0118/2021|EPI_ISL_1172029|2021-02-23:3,(PapuaNewGuinea/PNG224/2021|EPI_ISL_1424616|2021-03-03:3,(Australia/QLD1525/2021|EPI_ISL_1300533|2021-01-15:0,Australia/QLD1772/2021|EPI_ISL_1396528|2021-03-27:1)4930:1,(PapuaNewGuinea/PNG226/2021|EPI_ISL_1424618|2021-03-03:0,PapuaNewGuinea/PNG258/2021|EPI_ISL_1424645|2021:0,PapuaNewGuinea/PNG302/2021|EPI_ISL_1424689|2021:0)4931:1,PapuaNewGuinea/PNG238/2021|EPI_ISL_1424628|2021-03-03:0,PapuaNewGuinea/PNG227/2021|EPI_ISL_1424619|2021-03-03:0,PapuaNewGuinea/PNG222/2021|EPI_ISL_1424615|2021-03-04:0,PapuaNewGuinea/PNG524/2021|EPI_ISL_1424853|2021:0,PapuaNewGuinea/PNG366/2021|EPI_ISL_1424738|2021:0,PapuaNewGuinea/PNG354/2021|EPI_ISL_1424729|2021:0,PapuaNewGuinea/PNG245/2021|EPI_ISL_1424635|2021-03-03:0,PapuaNewGuinea/PNG234/2021|EPI_ISL_1424625|2021-03-03:0)4929:1)4928:1)4927:1,PapuaNewGuinea/27/2020|EPI_ISL_1307652|2020-12-04:4,(PapuaNewGuinea/24/2020|EPI_ISL_1307649|2020-12-01:2,((PapuaNewGuinea/49/2020|EPI_ISL_1322324|2020-12-25:1,PapuaNewGuinea/52/2020|EPI_ISL_1322327|2020-12-25:0,PapuaNewGuinea/53/2020|EPI_ISL_1322328|2020-12-25:0,PapuaNewGuinea/48/2020|EPI_ISL_1322323|2020-12-25:0,PapuaNewGuinea/47/2020|EPI_ISL_1322322|2020-12-25:0)4934:1,PapuaNewGuinea/51/2020|EPI_ISL_1322326|2020-12-25:0)4933:4,PapuaNewGuinea/PNG085/2021|EPI_ISL_1424519|2021-01-22:3,(PapuaNewGuinea/37/2020|EPI_ISL_1307664|2020-12-08:0,PapuaNewGuinea/39/2020|EPI_ISL_1307666|2020-12-06:1)4935:4,PapuaNewGuinea/26/2020|EPI_ISL_1307651|2020-12-04:0,PapuaNewGuinea/16/2020|EPI_ISL_1307641|2020-12-03:0)4932:1,(PapuaNewGuinea/34/2020|EPI_ISL_1307659|2020-12-05:2,PapuaNewGuinea/20/2020|EPI_ISL_1307645|2020-12-04:1,PapuaNewGuinea/21/2020|EPI_ISL_1307646|2020-12-05:0,PapuaNewGuinea/23/2020|EPI_ISL_1307648|2020-12-05:0,PapuaNewGuinea/19/2020|EPI_ISL_1307644|2020-12-06:0)4936:3,(PapuaNewGuinea/43/2020|EPI_ISL_1307670|2020-12-23:5,PapuaNewGuinea/38/2020|EPI_ISL_1307665|2020-12-16:2,(PapuaNewGuinea/14/2020|EPI_ISL_1307639|2020-12-01:0,PapuaNewGuinea/17/2020|EPI_ISL_1307642|2020-12-01:0)4938:2,(PapuaNewGuinea/36/2020|EPI_ISL_1307663|2020-12-09:0,PapuaNewGuinea/22/2020|EPI_ISL_1307647|2020-12-04:0)4939:2,PapuaNewGuinea/25/2020|EPI_ISL_1307650|2020-12-06:0,PapuaNewGuinea/15/2020|EPI_ISL_1307640|2020-12-01:0)4937:1,PapuaNewGuinea/12/2020|EPI_ISL_693482|2020-10-06:0)4926:2,PapuaNewGuinea/8/2020|EPI_ISL_693478|2020-09-01:6,PapuaNewGuinea/6/2020|EPI_ISL_693476|2020-07-20:0)4924:1,Australia/QLD1360/2020|EPI_ISL_849691|2020-06-22:2)4923:1,(Taiwan/284/2020|EPI_ISL_429884|2020-03-30:2,TWN/CGMH-CGU-35/2020|MW356671.1|20-03-24:0,Taiwan/299/2020|EPI_ISL_429882|2020-03-29:1)4940:1,Singapore/936/2020|EPI_ISL_538469|2020-04-02:2,((Japan/PG-1692/2020|EPI_ISL_685298|2020-03:0,Japan/PG-0198/2020|EPI_ISL_480226|2020-03-23:0)4942:1,Japan/PG-2417/2020|EPI_ISL_686022|2020-03:0,JP_Hiro66017|LC594644.1|20-03-19:0)4941:2,Singapore/917/2020|EPI_ISL_538444|2020-03-24:1,Canada/BC_21146111/2020|EPI_ISL_462794|2020-03:1,(India/MH-MW3/2020|EPI_ISL_508433|2020-04-27:0,India/MH-MW8/2020|EPI_ISL_508440|2020-04-27:1)4943:3,(Singapore/1021/2020|EPI_ISL_574506|2020-03-24:1,Singapore/972/2020|EPI_ISL_548980|2020-03-22:0,Singapore/181/2020|EPI_ISL_462299|2020-03-21:0)4944:1,((Malaysia/2735/2020|EPI_ISL_501195|2020-03-28:1,Malaysia/1713/2020|EPI_ISL_501186|2020-03-25:1,(Malaysia/2982/2020|EPI_ISL_506998|2020-03-29:7,Malaysia/6306/2020|EPI_ISL_501219|2020-04-07:1,Malaysia/3703/2020|EPI_ISL_501208|2020-03-31:1,Malaysia/3145/2020|EPI_ISL_501202|2020-03-30:1,Malaysia/2363/2020|EPI_ISL_501194|2020-03-27:0,Malaysia/3706/2020|EPI_ISL_501209|2020-03-31:0)4947:1,Malaysia/5822/2020|EPI_ISL_501214|2020-04-06:1,Malaysia/2813/2020|EPI_ISL_501197|2020-03-28:6,Malaysia/2251/2020|EPI_ISL_501192|2020-04-23:0,Malaysia/2101/2020|EPI_ISL_501191|2020-04-01:0,Malaysia/2079/2020|EPI_ISL_501190|2020-03-26:0,Malaysia/2065/2020|EPI_ISL_501189|2020-03-26:0,Malaysia/0931/2020|EPI_ISL_501180|2020-03-23:0,Malaysia/5425/2020|EPI_ISL_501212|2020-04-04:0)4946:1,India/MH-NIV-7098/2020|EPI_ISL_454548|2020-04-03:8,Brunei/5/2020|EPI_ISL_435677|2020-03-21:1,Malaysia/6149/2020|EPI_ISL_501217|2020-04-06:5,Malaysia/3321/2020|EPI_ISL_501203|2020-03-30:2,India/UP-ACTREC-001/2020|EPI_ISL_699658|2020-04-23:5,Malaysia/IMR_WC10180/2020|EPI_ISL_459957|2020-04-01:1,(Malaysia/MGI-MAEPS126/2020|EPI_ISL_568875|2020-05-04:1,Malaysia/3097/2020|EPI_ISL_501200|2020-05-04:1,Malaysia/UiTM-2648/2020|EPI_ISL_807153|2020-04-22:4,Malaysia/MGI-M23/2020|EPI_ISL_568873|2020-04-02:0,Malaysia/NPHL_28716/2020|EPI_ISL_2001213|2020-04-07:0,Malaysia/UiTM-2592/2020|EPI_ISL_807151|2020-04-22:0,Malaysia/UiTM-2601/2020|EPI_ISL_807150|2020-04-22:0,Malaysia/MGI-M76/2020|EPI_ISL_528742|2020-04-02:0)4948:1,Malaysia/MGI-M32/2020|EPI_ISL_528739|2020-04-02:2,Malaysia/NPHL_20015/2020|EPI_ISL_2001114|2020-03-12:1,Malaysia/NPHL_19105/2020|EPI_ISL_2001656|2020-03-11:0,Malaysia/3499/2020|EPI_ISL_501205|2020-03-30:0,Malaysia/MGI-M71/2020|EPI_ISL_528741|2020-04-02:0,Malaysia/MGI-M64/2020|EPI_ISL_528740|2020-04-02:0)4945:1,India/TN-NCDC-02328/2020|EPI_ISL_435095|2020-03-29:1,India/TN-NCDC-02242/2020|EPI_ISL_435083|2020-03-28:1,(Australia/NSW2169/2020|EPI_ISL_500640|2020-03-19:1,SAU/KAIMRC01/2020|MT820461.1|20-03-09:0,Australia/NSW38/2020|EPI_ISL_417396|2020-03-10:0,SaudiArabia/KAIMRC-Alghoribi/2020|EPI_ISL_416432|2020-03-07:0,Australia/NSW49/2020|EPI_ISL_427659|2020-03-10:0)4949:1,(Australia/NSW2168/2020|EPI_ISL_500639|2020-03-19:0,(Australia/NSW508/2020|EPI_ISL_455048|2020-03-24:1,Australia/NSW271/2020|EPI_ISL_451536|2020-03-27:1,Australia/NSW73/2020|EPI_ISL_427750|2020-03-24:2,Australia/NSW674/2020|EPI_ISL_513317|2020-03-26:1,Australia/NSW315/2020|EPI_ISL_451578|2020-03-27:0,Australia/NSW71/2020|EPI_ISL_427759|2020-03-22:0,Australia/NSW70/2020|EPI_ISL_427757|2020-03-22:0,Australia/NSW72/2020|EPI_ISL_427744|2020-03-22:0,Australia/NSW69/2020|EPI_ISL_427705|2020-03-20:0)4951:1)4950:1,(Japan/PG-2863/2020|EPI_ISL_690989|2020-03:0,PAK/SARS-CoV-2_31/2020|MW422012.1|20-05-29:2)4952:1,(India/MH-NIV-6216/2020|EPI_ISL_454540|2020-04-01:0,India/MH-NIV-6614/2020|EPI_ISL_454544|2020-04-02:4,India/MH-NIV-7893/2020|EPI_ISL_454551|2020-04-07:1)4953:1,India/MH-NIV-6964/2020|EPI_ISL_454546|2020-04-03:1,Australia/SAP380/2020|EPI_ISL_492145|2020-03-20:1,USA/CA-SCCPHD-UC184/2020|EPI_ISL_435663|2020-03-16:1,India/UP-NCDC-02321/2020|EPI_ISL_435100|2020-03-29:1,(Japan/PG-0156/2020|EPI_ISL_684133|2020-03:1,Japan/PG-0138/2020|EPI_ISL_479861|2020-03-15:0)4954:1,(Malaysia/IMR_WC99023/2020|EPI_ISL_490099|2020-05-23:2,(Malaysia/IMR_WC80558/2020|EPI_ISL_490095|2020-05-23:0,Malaysia/IMR_WC81523/2020|EPI_ISL_490096|2020-05-23:1)4956:1,Malaysia/IMR_WC80109/2020|EPI_ISL_490094|2020-05-23:1,Malaysia/MGI-MAEPS41/2020|EPI_ISL_582124|2020-06-03:1,(Malaysia/NPHL_100760/2020|EPI_ISL_2001482|2020-06-11:2,Malaysia/NPHL_100768/2020|EPI_ISL_2001481|2020-06-11:0)4957:2,Malaysia/IMR_WC81849/2020|EPI_ISL_490098|2020-05-23:0,Malaysia/IMR_WC81528/2020|EPI_ISL_490097|2020-05-23:0,Malaysia/IMR_WC80107/2020|EPI_ISL_490093|2020-05-23:0,Malaysia/IMR_WC80066/2020|EPI_ISL_490092|2020-05-23:0,Malaysia/IMR_WC80036/2020|EPI_ISL_490091|2020-05-23:0,Malaysia/IMR_WC80031/2020|EPI_ISL_490090|2020-05-23:0,Malaysia/MGI-MAEPS67/2020|EPI_ISL_528744|2020-06-04:0,Malaysia/MGI-MAEPS54/2020|EPI_ISL_528743|2020-06-04:0,Malaysia/IMR_WC99045/2020|EPI_ISL_490100|2020-05-23:0)4955:5,Japan/IC-0076/2020|EPI_ISL_591418|2020-07:6,(Japan/IC-0044/2020|EPI_ISL_591386|2020-05:2,(India/TG-CCMB-O2/2020|EPI_ISL_458067|2020-04-15:0,India/UP-NBRI-N39-TDV163/2020|EPI_ISL_516968|2020-05-15:5,(India/TG-CCMB-O2-P4S/2020|EPI_ISL_471646|2020-04-15:0,India/TG-CCMB-O2-P1/2020|EPI_ISL_458075|2020-04-15:0,India/TG-CCMB-O2-P4M/2020|EPI_ISL_471645|2020-04-15:0)4960:1)4959:1)4958:1,Japan/IC-0061/2020|EPI_ISL_591403|2020-06:4,(Japan/IC-0041/2020|EPI_ISL_591383|2020-05:1,(Japan/IC-0042/2020|EPI_ISL_591384|2020-05:0,Japan/IC-0043/2020|EPI_ISL_591385|2020-05:0)4962:1,Japan/IC-0040/2020|EPI_ISL_591382|2020-05:0,Japan/FHU-Cor529/2020|EPI_ISL_707928|2020-06-03:0)4961:2,Australia/ACT0046/2020|EPI_ISL_498513|2020-03-20:1,NewZealand/20VR3025/2020|EPI_ISL_579391|2020:2,(IND/nimh-4263/2020|MW181808.1|20-04-23:0,(India/KA-InStem-NCBS-0043/2020|EPI_ISL_480295|2020-04-27:8,India/KA-ICMR-10727/2020|EPI_ISL_1173185|2020:0)4964:1)4963:2,Malaysia/6088/2020|EPI_ISL_501216|2020-04-06:6,Malaysia/3998/2020|EPI_ISL_501210|2020-04-01:2,India/DL-MaxCov0013-CSIR-IGIB/2020|EPI_ISL_459915|2020-05-12:1,Zambia/ZMB-245/2020|EPI_ISL_977376|2020-03-25:1,Myanmar/DMR-MM04/2020|EPI_ISL_896575|2020-04:2,Australia/VIC397/2020|EPI_ISL_426700|2020-03-24:1,(England/LCST-24D6A47/2020|20-06-04:2,Canada/QC-LSPQ-L00222823/2020|EPI_ISL_535819|2020-03-16:2)4965:1,Philippines/PGC04/2020|EPI_ISL_434556|2020-03-26:8,Philippines/PGC03/2020|EPI_ISL_434555|2020-03-26:4,Philippines/PGC02/2020|EPI_ISL_434554|2020-03-26:7,Australia/NSW67/2020|EPI_ISL_427733|2020-03-18:1,India/DL-ILBS-299M/2020|EPI_ISL_605809|2020-05-01:1,(Philippines/PGC06/2020|EPI_ISL_434558|2020-03-28:0,(India/TN-CCMB-C2-13/2020|EPI_ISL_447585|2020-04-16:0,India/TN-CCMB-C3-14/2020|EPI_ISL_447586|2020-04-16:0,India/TN-CCMB-C1-12/2020|EPI_ISL_447584|2020-04-16:0)4967:1)4966:1,India/TG-CCMB-J057/2020|EPI_ISL_447563|2020-03-31:4,India/TG-CCMB-J014/2020|EPI_ISL_447558|2020-03-30:1,(India/KA-IB14/2020|EPI_ISL_508292|2020-06-18:2,India/KA-InStem-NCBS-0005/2020|EPI_ISL_477208|2020-06-01:4)4968:1,USA/WA-UW-6213/2020|EPI_ISL_430956|2020-04-01:1,Singapore/1159/2020|EPI_ISL_648085|2020-03-29:2,SouthKorea/KDCA0481/2020|EPI_ISL_850195|2020-05-25:2,India/TN-CCMB-C13/2020|EPI_ISL_458035|2020-04-29:4,Malaysia/IMR_WC9127/2020|EPI_ISL_459956|2020-03-30:1,Malaysia/IMR_WC2665/2020|EPI_ISL_459955|2020-03-18:1,India/KA-ICMR-3781/2020|EPI_ISL_1173181|2020:1,Malaysia/IMR_WC13673/2020|EPI_ISL_1196930|2020-04-06:1,India/KL-ICMR-71/2020|EPI_ISL_1201052|2020-04:1,India/AP-ICMR-474/2020|EPI_ISL_1192120|2020-03:1,India/AP-ICMR-408/2020|EPI_ISL_1192119|2020-03:1,Thailand/CU-SI2013006-NT/2020|EPI_ISL_1296454|2020-04-15:1,Thailand/CU-SI2013003-NT/2020|EPI_ISL_1296452|2020-04-15:1,Japan/PG-24184/2020|EPI_ISL_1429766|2020-03-24:1,(PHL/GS/2020|MT919768.1|20-04-03:1,USA/CA-QDX-2674/2020|MW191349.1|20-03-16:1,Canada/ON-S21/2020|EPI_ISL_591124|2020-03-16:1,USA/TX-HMH0359/2020|EPI_ISL_434952|2020-03-29:1,AUS/NT37/2020|MT641725.1|20:1,Singapore/145/2020|EPI_ISL_443237|2020-03-17:0,USA/CA-QDX-33/2020|MT614459.1|20-03-15:0)4969:1,((Australia/VPRL010/2020|EPI_ISL_455602|2020-03-19:1,Australia/SAP410/2020|EPI_ISL_492175|2020-03-15:0,Australia/SAP153/2020|EPI_ISL_451147|2020-03-16:0)4971:2,(Australia/NSW74/2020|EPI_ISL_427706|2020-03-19:1,Japan/IC-0021/2020|EPI_ISL_591366|2020-04:2)4972:1)4970:1,((IND/nimh-5297/2020|MW181811.1|20-04-25:4,IND/nimh-3720/2020|MW181803.1|20-04-23:0,India/KA-nimh-7817/2020|EPI_ISL_486399|2020-04-29:0,IND/nimh-7817/2020|MW181814.1|20-04-29:0)4974:3,(India/MH-ICMR-NIV-INSACOG-2019nCoV-307784/2021|EPI_ISL_2131515|2021-05-03:3,(India/GJ-GBRC103/2020|EPI_ISL_451666|2020-05-04:0,IND/GBRC103/2020|MT509959.1|20-05-04:0)4976:2)4975:1,India/MH-NIV-QC-798/2020|EPI_ISL_454568|2020-04-25:5,India/MH-ACTREC-031/2020|EPI_ISL_699687|2020-05-06:1,India/UP-NBRI-N32-TCX152/2020|EPI_ISL_516961|2020-04-16:1,India/UP-NBRI-N23-TDU543/2020|EPI_ISL_516952|2020-05-15:1,India/DL-ILBS-2476T/2020|EPI_ISL_605807|2020-05-01:1,India/TG-CCMB-J048/2020|EPI_ISL_447559|2020-03-31:1,India/TG-CCMB-J235/2020|EPI_ISL_447852|2020-04-01:2,India/UT-ICMR-4868/2020|EPI_ISL_1180194|2020-05:4,(India/OR-ILSCV15937/2020|EPI_ISL_463041|2020-05-11:3,India/OR-ILSCV15907/2020|EPI_ISL_463038|2020-05-11:1)4977:1,India/UP-NBRI-N42-TCX099/2020|EPI_ISL_516971|2020-04-16:2,India/HR-THSTI2010A/2020|EPI_ISL_528382|2020-04-27:3,India/MH-MW5/2020|EPI_ISL_508439|2020-04-27:0,India/MH-ACTREC-017/2020|EPI_ISL_699673|2020-05-03:0,India/UP-NBRI-N43-TCX120/2020|EPI_ISL_516972|2020-04-16:0,India/UP-NBRI-N33-TCX148/2020|EPI_ISL_516962|2020-04-16:0,India/UP-NBRI-N31-TCX154/2020|EPI_ISL_516960|2020-04-16:0,India/TG-GMC-1479a/2020|EPI_ISL_851049|2020-04-10:0,India/TG-CCMB-J222/2020|EPI_ISL_450332|2020-04-01:0)4973:1,(((IND/nimh-11071/2020|MW181821.1|20-05-04:1,IND/nimh-11074/2020|MW181822.1|20-05-04:1,IND/nimh-13894/2020|MW191506.1|20-05-09:1,IND/nimh-11070/2020|MW181820.1|20-05-04:3,IND/nimh-11068/2020|MW181818.1|20-05-04:0,IND/nimh-11076/2020|MW181823.1|20-05-04:0)4980:1,IND/nimh-11122/2020|MW181825.1|20-05-04:2,(India/KA-nimh-11164/2020|EPI_ISL_486403|2020-05-04:0,IND/nimh-11164/2020|MW181826.1|20-05-04:0)4981:2)4979:1,IND/nimh-11194/2020|MW181827.1|20-05-04:3)4978:1,(IND/nimh-1454/2020|MW181797.1|20-04-15:1,India/KA-InStem-NCBS-0046/2020|EPI_ISL_477246|2020-05-02:0,India/KA-InStem-NCBS-0063/2020|EPI_ISL_480296|2020-05-21:3,India/KA-IB35/2020|EPI_ISL_508314|2020-05-12:1,India/KA-ICMR-3693/2020|EPI_ISL_1173180|2020:1,(IND/nimh-1453/2020|MW181796.1|20-04-15:0,((IND/nimh-0351/2020|MT396245.2|20-04-10:0,IND/nimh-0318/2020|MT396246.2|20-04-10:2,IND/nimh-1071/2020|MT396244.2|20-04-14:2,IND/nimh-2873/2020|MT434757.2|20-04-21:2)4985:1,IND/nimh-0996/2020|MT396248.2|20-04-14:0)4984:1)4983:1,IND/nimh-10102/2020|MW181816.1|20-05-01:1,(India/KA-IB47/2020|EPI_ISL_508325|2020-06-03:0,India/KA-IB51/2020|EPI_ISL_508329|2020-06-19:0)4986:1)4982:1,(India/PB-ICMR-8298/2020|EPI_ISL_1165091|2020-05:3,IND/isolate_2710/2020|MW555317.1|20-06-30:0,India/un-NRCE-2710/2020|EPI_ISL_930835|2020-06-30:0)4987:4,(Israel/2020069/2020|EPI_ISL_447412|2020-03-17:2,France/IDF_PSL_85/2020|EPI_ISL_1015099|2020-03-22:0,France/10041MR/2020|MT470111.1|20-03:0)4988:1,(PAK/KP-RMI-01/2020|MW242667.1|20-06-02:3,India/Punjab-ICMR-4339/2020|EPI_ISL_1063776|2020-05-01:0,India/CH-ICMR-4339/2020|EPI_ISL_1761623|2020-05:0,India/CH-ICMR-4476/2020|EPI_ISL_1761625|2020-05:0,India/Punjab-ICMR-4476/2020|EPI_ISL_1063778|2020-05-02:0)4989:1,(India/HR-THSTI-BAL-914/2020|EPI_ISL_454866|2020-04-16:1,((India/AP-CS0867/2020|EPI_ISL_862505|2020-08-01:3,India/AP-CS0334/2020|EPI_ISL_862293|2020-07-04:1)4992:2,India/AP-CS0401/2020|EPI_ISL_862542|2020-07-04:0,India/AP-CS0397/2020|EPI_ISL_862539|2020-07-04:0)4991:3,(India/AP-CS0948/2020|EPI_ISL_862477|2020-08-02:0,India/AP-CS0965/2020|EPI_ISL_862479|2020-08-02:1,India/AP-CS0942/2020|EPI_ISL_862476|2020-08-02:4)4993:9,India/TG-CCMB-J118/2020|EPI_ISL_447573|2020-04-01:5,India/TG-CCMB-L912/2020|EPI_ISL_471644|2020-05-09:5,India/AP-ICMR-381/2020|EPI_ISL_1192116|2020-03:0,(India/AP-CS0330/2020|EPI_ISL_862518|2020-06-29:0,India/AP-CS0332/2020|EPI_ISL_862519|2020-06-29:0)4994:6)4990:1,(Japan/IC-0089/2020|EPI_ISL_591431|2020-07:5,Japan/IC-0199/2020|EPI_ISL_667628|2020-07:3)4995:1,Australia/SAP442/2020|EPI_ISL_508133|2020-03-21:2,(India/WB-IK22/2020|EPI_ISL_508352|2020-04-25:1,India/MP-DRDE759/2020|EPI_ISL_476848|2020-04-11:2)4996:1,((India/PB-IMT-L166/2020|EPI_ISL_539485|2020-05-30:10,India/PB-IMT-L176/2020|EPI_ISL_539486|2020-04-30:3)4998:2,India/PB-IMT-L169/2020|EPI_ISL_561344|2020-04-30:0)4997:4,(India/WB-S9/2020|EPI_ISL_455642|2020-04-02:1,India/TG-CCMB-J206/2020|EPI_ISL_447569|2020-04-01:2,India/DL-NCDC-3195/2020|EPI_ISL_436430|2020-04-05:0,India/TG-CCMB-J321/2020|EPI_ISL_447577|2020-04-02:0)4999:1,(India/MH-CCMB-NIV1/2020|EPI_ISL_450321|2020-04-04:1,India/MH-BJMC-1675/2020|EPI_ISL_496547|2020-04-18:3,India/TG-CCMB-M499/2020|EPI_ISL_495213|2020-06-10:5,India/MH-NIV-22876/2020|EPI_ISL_479520|2020-05-07:1,India/MH-NIV-12430/2020|EPI_ISL_479496|2020-04-21:4,India/MH-NIV-46430/2020|EPI_ISL_479545|2020-05-26:3,India/TG-CCMB-J045/2020|EPI_ISL_447847|2020-03-31:2,(India/TG-CCMB-J458/2020|EPI_ISL_447575|2020-04-02:2,India/TG-CCMB-K599/2020|EPI_ISL_447863|2020-04-14:1)5001:1,(India/GJ-GBRC24a/2020|EPI_ISL_437453|2020-04-26:0,IND/GBRC24a/2020|MT451889.1|20-04-26:0)5002:2,India/TG-CCMB-J304/2020|EPI_ISL_447567|2020-04-01:0,India/TG-CCMB-J350/2020|EPI_ISL_447854|2020-04-02:0)5000:1,(Kenya/NIC_266/2020|EPI_ISL_457838|2020-03-24:1,Australia/NSW68/2020|EPI_ISL_427751|2020-03-24:0)5003:1,(India/TG-CCMB-J230/2020|EPI_ISL_447572|2020-04-01:1,Japan/FHU-FP9542-02-2/2020|EPI_ISL_862853|2020-04-01:1)5004:1,((Germany/BW-Cento-39725134/2020|EPI_ISL_815297|2020-07-11:2,(Japan/IC-0227/2020|EPI_ISL_667656|2020-08:2,Japan/IC-0228/2020|EPI_ISL_667657|2020-08:1)5007:4,(Indonesia/SA-EIJK54/2020|EPI_ISL_574623|2020-06-18:2,Indonesia/JT-UGM-47964/2020|EPI_ISL_610162|2020-08-31:9)5008:1,Indonesia/SA-EIJK53/2020|EPI_ISL_574622|2020-06-17:0,Indonesia/SA-EIJK52/2020|EPI_ISL_574621|2020-06-16:0,Indonesia/SA-EIJK51/2020|EPI_ISL_574620|2020-06-17:0)5006:2,(India/HR-THSTI-BAL-360/2020|EPI_ISL_454863|2020-04-13:1,Portugal/PT1166/2020|EPI_ISL_511712|2020-04-05:0,Portugal/PT1168/2020|EPI_ISL_511714|2020-04-05:0)5009:2)5005:1,((India/MH-ACTREC-002/2020|EPI_ISL_699659|2020-04-29:1,(India/UT-AR46/2020|EPI_ISL_508190|2020-05-23:0,India/UT-AR45/2020|EPI_ISL_508189|2020-05-23:1)5012:4,(India/MH-BJMC-1701/2020|EPI_ISL_497889|2020-04-19:0,India/MH-BJMC-1697/2020|EPI_ISL_496521|2020-04-19:0)5013:4)5011:1,(India/GJ-GBRC96/2020|EPI_ISL_450784|2020-05-09:0,IND/GBRC96/2020|MT509496.1|20-05-09:0)5014:3)5010:1,(TLS/TL21/2020|MT641776.1|20-04-14:1,Cambodia/3286/2020|EPI_ISL_956397|2020-03-22:1,Malaysia/1204/2020|EPI_ISL_501183|2020-03-24:1,India/MH-NIV-6285/2020|EPI_ISL_454541|2020-03-30:18,(India/MH-NIV-6311/2020|EPI_ISL_452206|2020-03-30:1,India/MH-NIV-6315/2020|EPI_ISL_454542|2020-03-30:0)5016:1,(Indonesia/EJ-ITD-3601NT/2020|EPI_ISL_560991|2020-04-14:1,AUS/VIC1189/2020|MT451792.1|20-03-23:0)5017:1,Canada/ON-S125/2020|EPI_ISL_591182|2020-03-23:1,Malaysia/9136/2020|EPI_ISL_501225|2020-03-19:1,Malaysia/3133/2020|EPI_ISL_501201|2020-03-30:1,India/UP-NBRI-N15-TCR325/2020|EPI_ISL_516944|2020-04-02:1,India/TG-CCMB-J067/2020|EPI_ISL_447561|2020-03-31:1,Malaysia/UiTM-364/2020|EPI_ISL_807152|2020-04-08:3,Indonesia/JB-EIJK56/2020|EPI_ISL_889008|2020-03-31:1,Indonesia/SB-66-FKUA/2021|EPI_ISL_1533065|2020-07-25:4,Indonesia/SB-43-FKUA/2021|EPI_ISL_1533052|2020-10-12:3,(TLS/TL20/2020|MT641775.1|20-04-13:2,TLS/TL15/2020|MT641770.1|20-04-12:1,(TLS/TL06/2020|MT612282.1|20-04-11:0,TLS/TL06/2020|MT641767.1|20-04-11:0)5019:1,TLS/TL05/2020|MT612281.1|20-04-11:0,TLS/TL23/2020|MT641777.1|20-04-18:0,TLS/TL19/2020|MT641774.1|20-04-12:0,TLS/TL17/2020|MT641772.1|20-04-12:0,TLS/TL16/2020|MT641771.1|20-04-12:0,TLS/TL14/2020|MT641769.1|20-04-12:0,TLS/TL05/2020|MT641766.1|20-04-11:0)5018:1,India/WB-S38/2020|EPI_ISL_508446|2020-05-02:6,((India/TN-ICMR-75638/2020|EPI_ISL_1231401|2020-06:1,India/TG-CCMB-J390/2020|EPI_ISL_447857|2020-04-02:0,India/DL-NCDC-4138/2020|EPI_ISL_436448|2020-04-12:1,(Australia/VIC819/2020|EPI_ISL_427091|2020-04-03:0,Australia/VIC390/2020|EPI_ISL_426905|2020-03-23:0)5022:1)5021:1,MYS/188407/2020|MT372480.1|20-03-18:1,(AUS/VIC961/2020|MT451653.1|20-03-27:2,AUS/VIC1016/2020|MT451697.1|20-04-01:0)5023:1,(India/TG-CCMB-L299/2020|EPI_ISL_458062|2020-04-20:2,Singapore/1320/2020|EPI_ISL_648808|2020-05-21:1,(India/MH-NIV-QC-797/2020|EPI_ISL_452215|2020-04-22:1,(India/GJ-GBRC98/2020|EPI_ISL_450787|2020-05-11:0,IND/GBRC98/2020|MT509497.1|20-05-11:0)5026:3)5025:1,India/TG-CDFD-N1418/2020|EPI_ISL_528608|2020-04-14:1,India/WB-S27/2020|EPI_ISL_455656|2020-04-30:2,India/WB-IK3/2020|EPI_ISL_511900|2020-03-31:1,(India/AS-ICMR-11521/2020|EPI_ISL_1139117|2020-05:0,((India/UP-ICMR-3112/2020|EPI_ISL_1231297|2020-07:0,India/UP-ICMR-3116/2020|EPI_ISL_1231298|2020-07:0,India/UP-ICMR-3101/2020|EPI_ISL_1231295|2020-07:0)5029:1,India/UP-ICMR-3117/2020|EPI_ISL_1231299|2020-07:0,India/UP-ICMR-3120/2020|EPI_ISL_1231300|2020-07:0,India/UP-ICMR-3107/2020|EPI_ISL_1231296|2020-07:0,India/UP-ICMR-3100/2020|EPI_ISL_1231294|2020-07:0,India/UP-ICMR-3090/2020|EPI_ISL_1231293|2020-07:0)5028:3,India/AS-ICMR-11481/2020|EPI_ISL_1139115|2020-05:1)5027:1,India/TG-CCMB-J207/2020|EPI_ISL_447570|2020-04-01:1,India/TG-CCMB-L276-P3/2020|EPI_ISL_471641|2020-04-20:1,India/WB-S68/2020|EPI_ISL_508458|2020-05-27:5,India/KL-ICMR-73/2020|EPI_ISL_1201053|2020-04:1,India/MP-ICMR-2415/2020|EPI_ISL_1231425|2020-04:1,((India/OR-ILSCV16509/2020|EPI_ISL_463049|2020-05-12:1,India/OR-ILSCV16495/2020|EPI_ISL_463046|2020-05-12:2,(India/OR-ILSCV16510/2020|EPI_ISL_463050|2020-05-12:7,India/OR-ILSCV16512/2020|EPI_ISL_463051|2020-05-12:0)5032:1)5031:1,India/OR-ILSCV14374/2020|EPI_ISL_463031|2020-05-10:5)5030:1,India/MH-ICMR-C1046/2020|EPI_ISL_1055384|2020-03-19:1,(India/OR-ILSCV13921/2020|EPI_ISL_463025|2020-05-10:1,India/OR-ILSCV11165/2020|EPI_ISL_463010|2020-05-07:2)5033:1,(India/TG-CCMB-K771/2020|EPI_ISL_447859|2020-04-15:2,India/MH-NIV-729-3/2020|EPI_ISL_454561|2020-04-07:6)5034:1,(India/TG-CCMB-L301/2020|EPI_ISL_458063|2020-04-20:0,India/TG-CCMB-L301-P1/2020|EPI_ISL_458074|2020-04-20:0,India/TG-CCMB-L301-P3/2020|EPI_ISL_471642|2020-04-20:0)5035:1,(India/GJ-GBRC10/2020|EPI_ISL_437438|2020-04-24:0,IND/GBRC10/2020|MT451874.1|20-04-24:0)5036:4,IND/nimh-19688/2020|MW181845.1|20-05-16:0,India/AP-ICMR-404/2020|EPI_ISL_1192118|2020-03:0,India/JK-ICMR-803/2020|EPI_ISL_1072992|2020-04-08:0,India/TG-CCMB-L302-P1/2020|EPI_ISL_458076|2020-04-20:0,India/TG-CCMB-L276-P1/2020|EPI_ISL_458073|2020-04-20:0,India/TG-CCMB-O4/2020|EPI_ISL_458069|2020-04-03:0,India/MH-MW12/2020|EPI_ISL_508424|2020-05-01:0,India/TG-CDFD-N69/2020|EPI_ISL_528636|2020-03-31:0,India/TG-CDFD-N1499/2020|EPI_ISL_528610|2020-04-14:0,India/TG-CCMB-J125/2020|EPI_ISL_450326|2020-04-01:0,India/TG-CCMB-L302/2020|EPI_ISL_471643|2020-04-20:0,India/TG-CCMB-J047/2020|EPI_ISL_447862|2020-03-31:0)5024:1,((Australia/VIC913/2020|EPI_ISL_426882|2020-03-24:0,AUS/VIC913/2020|MT641713.1|20-03-24:0)5038:3,AUS/VIC13777/2020|MW155386.1|20-03-24:0,Australia/VIC13777/2020|EPI_ISL_563832|2020-03-24:0)5037:1,(Malaysia/IMR_WC12286/2020|EPI_ISL_490016|2020-04-10:1,Malaysia/2811/2020|EPI_ISL_501196|2020-03-28:1,Malaysia/2063/2020|EPI_ISL_501188|2020-03-26:0,Malaysia/5906/2020|EPI_ISL_501215|2020-04-06:0,Malaysia/IMR_WC2453/2020|EPI_ISL_459954|2020-03-16:0)5039:1,Cambodia/2265/2020|EPI_ISL_956392|2020-03-17:1,((Singapore/1326/2020|EPI_ISL_648814|2020-05-27:0,((Singapore/690/2020|EPI_ISL_498588|2020-07-06:2,Singapore/742/2020|EPI_ISL_500556|2020-07-04:1,Singapore/702nan/2020|EPI_ISL_648679|2020-07-08:0,Singapore/600nan/2020|EPI_ISL_648726|2020-07-01:0)5043:1,Singapore/733/2020|EPI_ISL_500539|2020-06-22:1,(Singapore/750/2020|EPI_ISL_500565|2020-06-15:0,Singapore/834/2020|EPI_ISL_517997|2020-06-15:0,Singapore/834_2/2020|EPI_ISL_518013|2020-06-15:0)5044:1,Singapore/836/2020|EPI_ISL_517999|2020-06-16:0,Singapore/768/2020|EPI_ISL_509378|2020-06-03:0,Singapore/767/2020|EPI_ISL_509377|2020-06-04:0,Singapore/1339/2020|EPI_ISL_648688|2020-06-05:0,Singapore/757/2020|EPI_ISL_500571|2020-06-05:0,Singapore/1336/2020|EPI_ISL_648685|2020-06-03:0,Singapore/540/2020|EPI_ISL_482688|2020-06-02:0,Singapore/753/2020|EPI_ISL_500567|2020-06-10:0,Singapore/752/2020|EPI_ISL_500566|2020-06-10:0,Singapore/749/2020|EPI_ISL_500564|2020-06-15:0,Singapore/836_2/2020|EPI_ISL_518016|2020-06-16:0)5042:1,(Singapore/515/2020|EPI_ISL_479593|2020-05-26:0,Singapore/1331/2020|EPI_ISL_648820|2020-06-01:1)5045:1)5041:2,Singapore/1319/2020|EPI_ISL_648807|2020-05-21:4,Singapore/1181/2020|EPI_ISL_648109|2020-04-12:1,Singapore/1180/2020|EPI_ISL_648108|2020-04-12:1,(Singapore/1307/2020|EPI_ISL_648794|2020-05-16:1,Singapore/1283/2020|EPI_ISL_648768|2020-05-09:3,((Singapore/627/2020|EPI_ISL_490077|2020-05-10:0,(Singapore/1086/2020|EPI_ISL_596476|2020-08-05:0,Singapore/811/2020|EPI_ISL_516811|2020-08-11:0)5049:4)5048:2,(Singapore/617/2020|EPI_ISL_490067|2020-05-08:2,((Singapore/1348/2020|EPI_ISL_648697|2020-06-11:0,(Singapore/801/2020|EPI_ISL_512837|2020-07-25:0,Singapore/1387/2020|EPI_ISL_648741|2020-07-26:0)5053:2)5052:2,Singapore/1327/2020|EPI_ISL_648816|2020-05-30:0,Singapore/1333/2020|EPI_ISL_648682|2020-06-02:0)5051:1,Singapore/610/2020|EPI_ISL_490060|2020-05-10:0)5050:1)5047:1,Singapore/1176/2020|EPI_ISL_648104|2020-04-11:0,Singapore/1246/2020|EPI_ISL_648664|2020-05-01:0,Singapore/1243/2020|EPI_ISL_648660|2020-04-30:0)5046:1,Singapore/56/2020|EPI_ISL_428835|2020-04-08:1,Singapore/54/2020|EPI_ISL_428833|2020-04-08:1,Singapore/495/2020|EPI_ISL_477192|2020-04-27:4,Singapore/490/2020|EPI_ISL_477187|2020-04-26:2,Singapore/952/2020|EPI_ISL_538486|2020-04-07:3,Singapore/743/2020|EPI_ISL_524445|2020-07-04:6,(Singapore/1210/2020|EPI_ISL_648626|2020-04-22:1,Singapore/760/2020|EPI_ISL_507005|2020-04-26:1,Singapore/549/2020|EPI_ISL_482696|2020-05-18:2,Singapore/535/2020|EPI_ISL_479491|2020-04-26:2,Singapore/363/2020|EPI_ISL_469118|2020-04-08:0,Singapore/1182/2020|EPI_ISL_648110|2020-04-12:0,Singapore/77/2020|EPI_ISL_435682|2020-04-07:0,Singapore/1199/2020|EPI_ISL_648615|2020-04-20:0,Singapore/1201/2020|EPI_ISL_648617|2020-04-21:0,Singapore/1302/2020|EPI_ISL_648789|2020-05-15:0,Singapore/1145/2020|EPI_ISL_648054|2020-04-16:0)5054:1,((Singapore/713/2020|EPI_ISL_498611|2020-07-17:3,Singapore/720/2020|EPI_ISL_498618|2020-07-22:0,Singapore/736/2020|EPI_ISL_500559|2020-07-06:0)5056:1,Singapore/1383/2020|EPI_ISL_648737|2020-07-18:5,Singapore/591/2020|EPI_ISL_483614|2020-06-26:0,Singapore/597/2020|EPI_ISL_483620|2020-06-24:0,Singapore/588/2020|EPI_ISL_483611|2020-06-27:0,Singapore/591nan/2020|EPI_ISL_648716|2020-06-25:0,Singapore/687/2020|EPI_ISL_498585|2020-07-09:0,Singapore/684/2020|EPI_ISL_498582|2020-07-09:0)5055:1,((Singapore/1325/2020|EPI_ISL_648813|2020-05-24:0,((Singapore/1362/2020|EPI_ISL_648713|2020-06-22:0,Singapore/585/2020|EPI_ISL_483608|2020-06-26:0)5060:1,Singapore/390/2020|EPI_ISL_469139|2020-06-06:0,Singapore/505/2020|EPI_ISL_479583|2020-06-06:0)5059:1,Singapore/1290/2020|EPI_ISL_648775|2020-05-11:1)5058:1,Singapore/463/2020|EPI_ISL_475994|2020-05-04:2,Singapore/785/2020|EPI_ISL_509395|2020-06-06:3,Singapore/1262/2020|EPI_ISL_648746|2020-05-04:1,(Singapore/703/2020|EPI_ISL_498601|2020-06-09:0,Singapore/704/2020|EPI_ISL_498602|2020-06-07:0)5061:4)5057:1,Singapore/781/2020|EPI_ISL_509391|2020-06-19:3,Singapore/584/2020|EPI_ISL_483607|2020-05-11:1,Singapore/346/2020|EPI_ISL_469101|2020-04-08:1,Singapore/579/2020|EPI_ISL_483602|2020-04-06:1,Singapore/80/2020|EPI_ISL_435685|2020-04-11:4,Singapore/1222/2020|EPI_ISL_648638|2020-04-24:2,(Singapore/1220/2020|EPI_ISL_648636|2020-04-23:0,(Singapore/360/2020|EPI_ISL_469115|2020-05-20:0,Singapore/361/2020|EPI_ISL_469116|2020:0)5063:2)5062:1,Singapore/1217/2020|EPI_ISL_648633|2020-04-23:1,Singapore/1214/2020|EPI_ISL_648630|2020-04-23:1,Singapore/961/2020|EPI_ISL_538496|2020-04-10:2,Singapore/958/2020|EPI_ISL_538492|2020-04-08:1,Singapore/207/2020|EPI_ISL_462325|2020-04-29:2,Singapore/341/2020|EPI_ISL_469095|2020-04-16:1,Singapore/193/2020|EPI_ISL_462311|2020-04-20:1,Singapore/1207/2020|EPI_ISL_648623|2020-04-22:1,Singapore/1202/2020|EPI_ISL_648618|2020-04-21:3,Singapore/626/2020|EPI_ISL_490076|2020-05-10:1,(Singapore/583/2020|EPI_ISL_483606|2020-05-19:1,Singapore/623/2020|EPI_ISL_490073|2020-05-10:0,Singapore/619/2020|EPI_ISL_490069|2020-05-10:0)5064:1,Singapore/618/2020|EPI_ISL_490068|2020-05-08:1,Singapore/615/2020|EPI_ISL_490065|2020-05-09:2,(Singapore/1186/2020|EPI_ISL_648114|2020-04-13:1,Singapore/1167/2020|EPI_ISL_648095|2020-04-08:0,Singapore/860/2020|EPI_ISL_527369|2020-08-18:2)5065:1,Singapore/1258/2020|EPI_ISL_648676|2020-05-03:1,Singapore/1075/2020|EPI_ISL_596465|2020-04-08:1,Singapore/1254/2020|EPI_ISL_648672|2020-05-02:3,Singapore/1244/2020|EPI_ISL_648662|2020-05-01:1,Singapore/1239/2020|EPI_ISL_648656|2020-04-28:1,Singapore/1238/2020|EPI_ISL_648655|2020-04-27:1,(Singapore/492/2020|EPI_ISL_477189|2020-04-26:1,Singapore/1229/2020|EPI_ISL_648645|2020-04-25:0,Singapore/565/2020|EPI_ISL_483588|2020-05-10:0,Singapore/529/2020|EPI_ISL_479485|2020-04-26:0)5066:1,Singapore/1268/2020|EPI_ISL_648752|2020-05-05:1,Singapore/1266/2020|EPI_ISL_648750|2020-05-05:1,Singapore/599nan/2020|EPI_ISL_648702|2020-06-14:1,Singapore/1341/2020|EPI_ISL_648690|2020-06-07:1,Singapore/541/2020|EPI_ISL_482689|2020-06-02:2,Singapore/510/2020|EPI_ISL_479588|2020-05-22:1,Singapore/504/2020|EPI_ISL_479582|2020-04-20:2,Singapore/496/2020|EPI_ISL_479574|2020-04-20:2,Singapore/1311/2020|EPI_ISL_648798|2020-05-18:1,(Singapore/1410/2020|EPI_ISL_648786|2020-05-14:0,Singapore/1321/2020|EPI_ISL_648809|2020-05-21:1)5067:1,(Singapore/1281/2020|EPI_ISL_648766|2020-05-08:1,Singapore/1295/2020|EPI_ISL_648780|2020-05-11:0)5068:2,Singapore/1280/2020|EPI_ISL_648765|2020-05-07:2,Singapore/532/2020|EPI_ISL_479488|2020-04-26:1,(Singapore/525/2020|EPI_ISL_479603|2020-04-14:0,(Singapore/200/2020|EPI_ISL_462318|2020-04-23:3,Singapore/641/2020|EPI_ISL_493401|2020-04-24:0)5070:1)5069:1,Singapore/523/2020|EPI_ISL_479601|2020-04-15:2,Singapore/413/2020|EPI_ISL_475944|2020-04-21:1,Singapore/408/2020|EPI_ISL_475939|2020-04-21:1,Singapore/464/2020|EPI_ISL_475995|2020-05-04:3,(Singapore/1374/2020|EPI_ISL_648727|2020-07-02:1,Singapore/513/2020|EPI_ISL_479591|2020-05-23:1)5071:4,(Singapore/816/2020|EPI_ISL_516816|2020-08-11:3,Singapore/890/2020|EPI_ISL_536431|2020-09-03:1,(Singapore/1059/2020|EPI_ISL_583894|2020-08-29:0,Singapore/877/2020|EPI_ISL_536418|2020-08-28:0,Singapore/852/2020|EPI_ISL_527361|2020-08-20:0)5073:2)5072:5,(Singapore/1313/2020|EPI_ISL_648800|2020-05-19:1,(Singapore/669/2020|EPI_ISL_498567|2020-07-02:0,Singapore/596/2020|EPI_ISL_483619|2020-06-22:0)5075:1)5074:2,(Singapore/1240/2020|EPI_ISL_648657|2020-04-28:1,(Singapore/320/2020|EPI_ISL_475937|2020-05-19:0,Singapore/320nan/2020|EPI_ISL_648804|2020-05-20:0)5077:1,Singapore/1253/2020|EPI_ISL_648671|2020-05-02:0,Singapore/1267/2020|EPI_ISL_648751|2020-05-05:0)5076:1,(Singapore/1242/2020|EPI_ISL_648659|2020-04-29:1,(Singapore/208/2020|EPI_ISL_462326|2020-04-29:0,Singapore/209/2020|EPI_ISL_462327|2020-05-04:0,Singapore/204/2020|EPI_ISL_462322|2020-04-27:0,Singapore/462/2020|EPI_ISL_475993|2020-04-27:0)5079:1)5078:2,(Singapore/1265/2020|EPI_ISL_648749|2020-05-05:1,(Singapore/1357/2020|EPI_ISL_648708|2020-06-19:0,Singapore/595/2020|EPI_ISL_483618|2020-06-26:0,Singapore/567/2020|EPI_ISL_483590|2020-06-24:0)5081:4)5080:1,((Singapore/1371/2020|EPI_ISL_648722|2020-06-30:1,Singapore/1372/2020|EPI_ISL_648723|2020-07-01:1,Singapore/1368/2020|EPI_ISL_648720|2020-06-28:2,Singapore/1358/2020|EPI_ISL_648709|2020-06-19:0)5083:2,Singapore/1192/2020|EPI_ISL_648120|2020-04-14:0,Singapore/1308/2020|EPI_ISL_648795|2020-05-17:0,Singapore/1151/2020|EPI_ISL_648060|2020-04-17:0)5082:1,(Singapore/1355/2020|EPI_ISL_648706|2020-06-18:2,Singapore/1330/2020|EPI_ISL_648819|2020-06-01:0,Singapore/1344/2020|EPI_ISL_648693|2020-06-09:1,(Singapore/791/2020|EPI_ISL_512827|2020-06-04:0,Singapore/1349/2020|EPI_ISL_648699|2020-06-13:0)5085:1)5084:6,((Singapore/576/2020|EPI_ISL_483599|2020-05-20:0,Singapore/580/2020|EPI_ISL_483603|2020-05-20:1,Singapore/575/2020|EPI_ISL_483598|2020-05-19:1)5087:1,Singapore/412/2020|EPI_ISL_475943|2020-05-18:0)5086:1,Singapore/1297/2020|EPI_ISL_648782|2020-05-12:2,(Singapore/1299/2020|EPI_ISL_648784|2020-05-13:2,Singapore/404/2020|EPI_ISL_469153|2020-04-17:0)5088:1,Singapore/1324/2020|EPI_ISL_648812|2020-05-24:1,Singapore/294/2020|EPI_ISL_462412|2020-05-03:3,Singapore/388/2020|EPI_ISL_469137|2020-04-17:3,Singapore/527/2020|EPI_ISL_479483|2020-04-26:2,(Singapore/668nan/2020|EPI_ISL_648785|2020-05-13:1,Singapore/668/2020|EPI_ISL_498566|2020-05-15:0)5089:1,(Singapore/857/2020|EPI_ISL_527366|2020-08-17:3,Singapore/1328/2020|EPI_ISL_648817|2020-05-31:0)5090:3,Singapore/1346/2020|EPI_ISL_648695|2020-06-10:3,Singapore/1245/2020|EPI_ISL_648663|2020-05-01:1,(Singapore/1335/2020|EPI_ISL_648684|2020-06-03:0,Singapore/793/2020|EPI_ISL_512829|2020-06-04:2)5091:5,Singapore/754/2020|EPI_ISL_500568|2020-06-08:4,(Singapore/841/2020|EPI_ISL_518005|2020-07-22:0,Singapore/845/2020|EPI_ISL_518009|2020-07-19:0,Singapore/840/2020|EPI_ISL_518004|2020-07-22:0)5092:6,(Singapore/1211/2020|EPI_ISL_648627|2020-04-22:0,Singapore/1194/2020|EPI_ISL_648610|2020-04-18:0)5093:1,(Singapore/328/2020|EPI_ISL_469082|2020-04-17:0,Singapore/69/2020|EPI_ISL_428848|2020-04-15:0)5094:1,(Singapore/885nan/2020|EPI_ISL_648759|2020-05-05:0,Singapore/885/2020|EPI_ISL_536426|2020-05-06:0)5095:3,(Singapore/835_2/2020|EPI_ISL_518015|2020-06-17:0,Singapore/835/2020|EPI_ISL_517998|2020-06-17:0)5096:6,(Singapore/411/2020|EPI_ISL_475942|2020-04-28:0,Singapore/275/2020|EPI_ISL_462393|2020-05-06:0)5097:1,(Singapore/309/2020|EPI_ISL_462427|2020-05-15:0,Singapore/1305/2020|EPI_ISL_648792|2020-05-16:0)5098:4,(Singapore/293/2020|EPI_ISL_462411|2020-04-30:0,Singapore/1237/2020|EPI_ISL_648654|2020-04-27:0)5099:1,(Singapore/333/2020|EPI_ISL_469087|2020-04-17:0,Singapore/279/2020|EPI_ISL_462397|2020-04-17:0,Singapore/330/2020|EPI_ISL_469084|2020-04-17:0)5100:2,Singapore/881/2020|EPI_ISL_536422|2020-04-19:0,Singapore/875/2020|EPI_ISL_536416|2020-04-17:0,Singapore/1188/2020|EPI_ISL_648116|2020-04-14:0,Singapore/1187/2020|EPI_ISL_648115|2020-04-13:0,Singapore/1185/2020|EPI_ISL_648113|2020-04-13:0,Singapore/1184/2020|EPI_ISL_648112|2020-04-13:0,Singapore/1183/2020|EPI_ISL_648111|2020-04-12:0,Singapore/1177/2020|EPI_ISL_648105|2020-04-12:0,Singapore/1174/2020|EPI_ISL_648102|2020-04-11:0,Singapore/61/2020|EPI_ISL_428840|2020-04-07:0,Singapore/59/2020|EPI_ISL_428838|2020-04-08:0,Singapore/58/2020|EPI_ISL_428837|2020-04-08:0,Singapore/53/2020|EPI_ISL_428832|2020-04-08:0,Singapore/494/2020|EPI_ISL_477191|2020-04-26:0,Singapore/953/2020|EPI_ISL_538487|2020-04-07:0,Singapore/950/2020|EPI_ISL_538484|2020-04-06:0,Singapore/948/2020|EPI_ISL_538482|2020-04-06:0,Singapore/946/2020|EPI_ISL_538480|2020-04-06:0,Singapore/944/2020|EPI_ISL_538478|2020-04-05:0,Singapore/662/2020|EPI_ISL_493422|2020-04-14:0,Singapore/76/2020|EPI_ISL_435681|2020-04-08:0,Singapore/1215/2020|EPI_ISL_648631|2020-04-23:0,Singapore/1204/2020|EPI_ISL_648620|2020-04-22:0,Singapore/1200/2020|EPI_ISL_648616|2020-04-21:0,Singapore/1198/2020|EPI_ISL_648614|2020-04-20:0,Singapore/1197/2020|EPI_ISL_648613|2020-04-19:0,Singapore/1196/2020|EPI_ISL_648612|2020-04-18:0,Singapore/962/2020|EPI_ISL_538497|2020-04-10:0,Singapore/960/2020|EPI_ISL_538495|2020-04-10:0,Singapore/254/2020|EPI_ISL_462372|2020-05-15:0,Singapore/198/2020|EPI_ISL_462316|2020-04-23:0,Singapore/340/2020|EPI_ISL_469094|2020-04-17:0,Singapore/194/2020|EPI_ISL_462312|2020-04-20:0,Singapore/336/2020|EPI_ISL_469090|2020-04-17:0,Singapore/192/2020|EPI_ISL_462310|2020-04-20:0,Singapore/334/2020|EPI_ISL_469088|2020-04-17:0,Singapore/332/2020|EPI_ISL_469086|2020-04-17:0,Singapore/331/2020|EPI_ISL_469085|2020-04-17:0,Singapore/1209/2020|EPI_ISL_648625|2020-04-22:0,Singapore/329/2020|EPI_ISL_469083|2020-04-17:0,Singapore/1203/2020|EPI_ISL_648619|2020-04-22:0,Singapore/624/2020|EPI_ISL_490074|2020-04-10:0,Singapore/861/2020|EPI_ISL_527370|2020-04-12:0,Singapore/1256/2020|EPI_ISL_648674|2020-05-03:0,Singapore/1248/2020|EPI_ISL_648666|2020-05-01:0,Singapore/1232/2020|EPI_ISL_648649|2020-04-25:0,Singapore/1230/2020|EPI_ISL_648646|2020-04-25:0,Singapore/1227/2020|EPI_ISL_648643|2020-04-24:0,Singapore/1260/2020|EPI_ISL_648744|2020-05-04:0,Singapore/755/2020|EPI_ISL_500569|2020-06-06:0,Singapore/539/2020|EPI_ISL_482687|2020-06-02:0,Singapore/372/2020|EPI_ISL_482673|2020-04-04:0,Singapore/498/2020|EPI_ISL_479576|2020-04-18:0,Singapore/1293/2020|EPI_ISL_648778|2020-05-11:0,Singapore/1277/2020|EPI_ISL_648762|2020-05-06:0,Singapore/514/2020|EPI_ISL_479592|2020-05-24:0,Singapore/512/2020|EPI_ISL_479590|2020-05-23:0,Singapore/1147/2020|EPI_ISL_648056|2020-04-17:0,Singapore/1146/2020|EPI_ISL_648055|2020-04-17:0,Singapore/1139/2020|EPI_ISL_648048|2020-04-15:0,Singapore/290/2020|EPI_ISL_462408|2020-04-14:0,Singapore/72/2020|EPI_ISL_469274|2020-04-06:0,Singapore/310/2020|EPI_ISL_462428|2020-04-06:0,Singapore/1170/2020|EPI_ISL_648098|2020-04-09:0,Singapore/1164/2020|EPI_ISL_648092|2020-04-06:0,Singapore/1161/2020|EPI_ISL_648088|2020-04-03:0)5040:1,(Singapore/872/2020|EPI_ISL_536413|2020-05-26:2,Singapore/79/2020|EPI_ISL_435684|2020-04-11:3,Singapore/1212/2020|EPI_ISL_648628|2020-04-22:1,((Singapore/771/2020|EPI_ISL_509381|2020-07-15:2,Singapore/776/2020|EPI_ISL_509386|2020-07-13:0)5103:1,(Singapore/712/2020|EPI_ISL_498610|2020-07-17:0,Singapore/717/2020|EPI_ISL_498615|2020-07-20:0,Singapore/847/2020|EPI_ISL_518011|2020-07-12:0,Singapore/846/2020|EPI_ISL_518010|2020-07-12:0,Singapore/797/2020|EPI_ISL_512833|2020-07-23:0)5104:4)5102:3,(Singapore/772/2020|EPI_ISL_509382|2020-07-15:3,(Singapore/746/2020|EPI_ISL_500560|2020-07-08:1,Singapore/1332/2020|EPI_ISL_648678|2020-07-06:0)5106:1,Singapore/747/2020|EPI_ISL_500561|2020-07-01:0,Singapore/725/2020|EPI_ISL_500546|2020-06-24:0,Singapore/723/2020|EPI_ISL_500544|2020-06-24:0,Singapore/722/2020|EPI_ISL_500543|2020-06-24:0)5105:1,Singapore/551/2020|EPI_ISL_482698|2020-05-18:2,Singapore/521/2020|EPI_ISL_479599|2020-04-15:1,Singapore/1166/2020|EPI_ISL_648094|2020-04-07:1,(Singapore/1342/2020|EPI_ISL_648691|2020-06-07:0,Singapore/1356/2020|EPI_ISL_648707|2020-06-18:2)5107:5,Singapore/1276/2020|EPI_ISL_648761|2020-05-06:3,(Singapore/1279/2020|EPI_ISL_648764|2020-05-07:0,Singapore/1303/2020|EPI_ISL_648790|2020-05-15:0)5108:1,Singapore/873/2020|EPI_ISL_536414|2020-04-05:0,Singapore/871/2020|EPI_ISL_536412|2020-04-03:0,Singapore/616/2020|EPI_ISL_490066|2020-05-10:0,Singapore/867/2020|EPI_ISL_527376|2020-04-26:0,Singapore/1228/2020|EPI_ISL_648644|2020-04-24:0,Singapore/1306/2020|EPI_ISL_648793|2020-05-16:0,Singapore/1304/2020|EPI_ISL_648791|2020-05-15:0)5101:1,(India/MH-ICMR-6837/2020|EPI_ISL_1129260|2020-05:5,(India/MH-ICMR-11318/2020|EPI_ISL_1251268|2020-05:5,(India/MH-ICMR-17399/2020|EPI_ISL_1129263|2020-06:1,India/MH-ICMR-7180/2020|EPI_ISL_1129257|2020-05:0,India/MH-ICMR-6754/2020|EPI_ISL_1129258|2020-05:0)5111:4)5110:1,(India/MH-ICMR-4653/2020|EPI_ISL_1129255|2020-05:1,India/MH-ICMR-7141/2020|EPI_ISL_1129261|2020-05:0)5112:4)5109:1,(India/MH-ICMR-1635/2020|EPI_ISL_1129253|2020-04:1,India/MH-ICMR-2468/2020|EPI_ISL_1129254|2020-04:2,India/MH-ICMR-1889/2020|EPI_ISL_1129252|2020-04:0)5113:2,Singapore/1323/2020|EPI_ISL_648811|2020-05-22:3,Singapore/71/2020|EPI_ISL_428850|2020-04-15:2,Singapore/68/2020|EPI_ISL_428847|2020-04-15:1,Singapore/1178/2020|EPI_ISL_648106|2020-04-11:1,(((Singapore/1316/2020|EPI_ISL_648803|2020-05-19:0,Singapore/1318/2020|EPI_ISL_648806|2020-05-21:2)5116:3,Singapore/761/2020|EPI_ISL_507006|2020-04-27:2,(Singapore/1314/2020|EPI_ISL_648801|2020-05-19:1,Singapore/1345/2020|EPI_ISL_648694|2020-06-09:0,(Singapore/1353/2020|EPI_ISL_648704|2020-06-16:0,Singapore/1359/2020|EPI_ISL_648710|2020-06-21:0)5118:1)5117:1,Singapore/338/2020|EPI_ISL_469092|2020-04-17:1,(Singapore/1282/2020|EPI_ISL_648767|2020-05-08:0,Singapore/1294/2020|EPI_ISL_648779|2020-05-11:0)5119:1,Singapore/954/2020|EPI_ISL_538488|2020-04-07:0,Singapore/578/2020|EPI_ISL_483601|2020-04-21:0,Singapore/1251/2020|EPI_ISL_648669|2020-05-02:0)5115:2,Singapore/493/2020|EPI_ISL_477190|2020-04-26:2,Singapore/931/2020|EPI_ISL_538463|2020-03-29:0,Singapore/577/2020|EPI_ISL_483600|2020-04-12:0)5114:1,(Singapore/40/2020|EPI_ISL_422433|2020-03-31:1,Singapore/502/2020|EPI_ISL_479580|2020-04-06:2,((Singapore/1329/2020|EPI_ISL_648818|2020-06-01:1,Singapore/547nan/2020|EPI_ISL_648815|2020-05-27:0,Singapore/547/2020|EPI_ISL_482694|2020-05-27:0)5122:1,(Singapore/530/2020|EPI_ISL_479486|2020-04-26:1,Singapore/1148/2020|EPI_ISL_648057|2020-04-17:0)5123:1)5121:1,Singapore/42/2020|EPI_ISL_422435|2020-03-31:0,Singapore/349/2020|EPI_ISL_469104|2020-03-31:0,Singapore/41/2020|EPI_ISL_422434|2020-03-31:0,Singapore/366/2020|EPI_ISL_469121|2020-03-31:0,Singapore/503/2020|EPI_ISL_479581|2020-04-06:0)5120:1,Singapore/807/2020|EPI_ISL_516807|2020-04-10:1,((Singapore/653/2020|EPI_ISL_493413|2020-04-19:1,Singapore/355/2020|EPI_ISL_469110|2020-04-08:1,Singapore/1141/2020|EPI_ISL_648050|2020-04-15:1,Singapore/409/2020|EPI_ISL_475940|2020-04-22:3,Singapore/660/2020|EPI_ISL_493420|2020-04-21:0,Singapore/224/2020|EPI_ISL_462342|2020-03-30:0,Singapore/312/2020|EPI_ISL_462430|2020-04-14:0)5125:2,Singapore/589/2020|EPI_ISL_483612|2020-04-03:2,(Singapore/202/2020|EPI_ISL_462320|2020-04-25:2,Singapore/403/2020|EPI_ISL_469152|2020-04-17:1,Singapore/1312/2020|EPI_ISL_648799|2020-05-18:2,Singapore/382/2020|EPI_ISL_469131|2020-04-17:1,Singapore/339/2020|EPI_ISL_469093|2020-04-17:0,Singapore/337/2020|EPI_ISL_469091|2020-04-17:0)5126:1,Singapore/922/2020|EPI_ISL_538453|2020-03-24:0,Singapore/73/2020|EPI_ISL_435678|2020-03-25:0)5124:1,(Singapore/658/2020|EPI_ISL_493418|2020-04-14:1,Singapore/121/2020|EPI_ISL_443213|2020-04-08:0,Singapore/448/2020|EPI_ISL_475979|2020-04-15:0)5127:1,Singapore/402/2020|EPI_ISL_469151|2020-04-17:1,Singapore/648/2020|EPI_ISL_493408|2020-04-24:2,Singapore/237/2020|EPI_ISL_462355|2020-04-03:1,(Singapore/581/2020|EPI_ISL_483604|2020-04-30:1,(Singapore/1218/2020|EPI_ISL_648634|2020-04-23:0,(Singapore/1250/2020|EPI_ISL_648668|2020-05-02:0,(((Singapore/774/2020|EPI_ISL_509384|2020-07-14:1,Singapore/769/2020|EPI_ISL_509379|2020-07-14:1,Singapore/1361/2020|EPI_ISL_648712|2020-06-22:2,Singapore/748/2020|EPI_ISL_500562|2020-06-22:1,Singapore/734/2020|EPI_ISL_500540|2020-06-22:2,(Singapore/710/2020|EPI_ISL_498608|2020-07-17:0,Singapore/770/2020|EPI_ISL_509380|2020-07-16:0)5134:1,(Singapore/766/2020|EPI_ISL_509376|2020-07-08:0,Singapore/766_2/2020|EPI_ISL_517996|2020-07-08:0)5135:1,(Singapore/851/2020|EPI_ISL_527360|2020-08-17:0,Singapore/817/2020|EPI_ISL_516817|2020-08-11:0)5136:1,Singapore/740/2020|EPI_ISL_524447|2020-07-06:0,Singapore/741/2020|EPI_ISL_524448|2020-07-06:0,Singapore/818/2020|EPI_ISL_516818|2020-07-06:0,Singapore/778/2020|EPI_ISL_509388|2020-07-12:0,Singapore/838/2020|EPI_ISL_518002|2020-07-26:0,Singapore/764/2020|EPI_ISL_509374|2020-06-17:0,Singapore/763/2020|EPI_ISL_509373|2020-06-19:0,Singapore/559/2020|EPI_ISL_483582|2020-06-19:0,Singapore/738/2020|EPI_ISL_500558|2020-07-06:0,Singapore/727/2020|EPI_ISL_500548|2020-06-23:0)5133:1,(Singapore/739/2020|EPI_ISL_524446|2020-07-06:2,((Singapore/1064/2020|EPI_ISL_583899|2020-08-17:3,Singapore/1061/2020|EPI_ISL_583896|2020-08-17:1,Singapore/815/2020|EPI_ISL_516815|2020-08-11:1,Singapore/1063/2020|EPI_ISL_583898|2020-08-17:0,Singapore/1062/2020|EPI_ISL_583897|2020-08-17:0,Singapore/1065/2020|EPI_ISL_583900|2020-08-17:0,Singapore/824/2020|EPI_ISL_516824|2020-08-11:0,Singapore/819/2020|EPI_ISL_516819|2020-08-11:0,Singapore/812/2020|EPI_ISL_516812|2020-08-11:0,Singapore/808/2020|EPI_ISL_516808|2020-08-11:0)5139:2,Singapore/667nan/2020|EPI_ISL_648724|2020-07-01:0,Singapore/1367/2020|EPI_ISL_648719|2020-06-27:0,Singapore/1366/2020|EPI_ISL_648718|2020-06-25:0,Singapore/667/2020|EPI_ISL_498565|2020-07-02:0)5138:3,Singapore/671/2020|EPI_ISL_498569|2020-06-22:0)5137:1,Singapore/552/2020|EPI_ISL_482699|2020-06-06:2,Singapore/756/2020|EPI_ISL_500570|2020-06-05:8,(Singapore/751/2020|EPI_ISL_500563|2020-06-13:0,(Singapore/1382/2020|EPI_ISL_648736|2020-07-18:1,Singapore/839/2020|EPI_ISL_518003|2020-07-26:1)5141:1)5140:3,(Singapore/744/2020|EPI_ISL_500554|2020-06-30:2,Singapore/721/2020|EPI_ISL_500542|2020-06-24:1,Singapore/732/2020|EPI_ISL_500553|2020-06-22:0,Singapore/729/2020|EPI_ISL_500550|2020-06-22:0,Singapore/724/2020|EPI_ISL_500545|2020-06-24:0)5142:1,Singapore/726/2020|EPI_ISL_500547|2020-06-24:0,(Singapore/809/2020|EPI_ISL_516809|2020-07-08:0,Singapore/798/2020|EPI_ISL_512834|2020-07-17:0)5143:2,(Singapore/762/2020|EPI_ISL_509372|2020-07-01:0,Singapore/762_2/2020|EPI_ISL_518000|2020-07-01:0,Singapore/730/2020|EPI_ISL_500551|2020-06-22:0,Singapore/762_3/2020|EPI_ISL_518017|2020-07-01:0)5144:1)5132:1,Singapore/568/2020|EPI_ISL_483591|2020-05-29:1,Singapore/765/2020|EPI_ISL_509375|2020-06-11:0,Singapore/1352/2020|EPI_ISL_648703|2020-06-15:0,Singapore/1334/2020|EPI_ISL_648683|2020-06-03:0,Singapore/569/2020|EPI_ISL_483592|2020-05-29:0,Singapore/737/2020|EPI_ISL_500557|2020-07-06:0,Singapore/849/2020|EPI_ISL_518014|2020-06-14:0)5131:1)5130:1)5129:1,Singapore/956/2020|EPI_ISL_538490|2020-04-07:0,Singapore/379/2020|EPI_ISL_469128|2020-04-17:1,Singapore/1241/2020|EPI_ISL_648658|2020-04-28:1,(Singapore/1271/2020|EPI_ISL_648755|2020-05-05:3,Singapore/1255/2020|EPI_ISL_648673|2020-05-03:0)5145:2,Singapore/1137/2020|EPI_ISL_648046|2020-04-15:2)5128:1,(Singapore/356/2020|EPI_ISL_469111|2020-04-08:1,Singapore/229/2020|EPI_ISL_462347|2020-04-14:1,Singapore/285/2020|EPI_ISL_462403|2020-04-14:1,Singapore/88/2020|EPI_ISL_435693|2020-04-21:0,Singapore/87/2020|EPI_ISL_435692|2020-04-21:0,Singapore/228/2020|EPI_ISL_462346|2020-03-30:0,Singapore/790/2020|EPI_ISL_512826|2020-04-08:0)5146:3,Singapore/90/2020|EPI_ISL_435695|2020-04-23:1,Singapore/83/2020|EPI_ISL_435688|2020-04-16:1,(Singapore/1278/2020|EPI_ISL_648763|2020-05-06:1,Singapore/639/2020|EPI_ISL_493399|2020-05-06:0,Singapore/1190/2020|EPI_ISL_648118|2020-04-14:0,Singapore/628/2020|EPI_ISL_490078|2020-05-10:0,Singapore/1270/2020|EPI_ISL_648754|2020-05-05:0,Singapore/1287/2020|EPI_ISL_648772|2020-05-09:0)5147:1,(Singapore/261/2020|EPI_ISL_462379|2020-04-09:2,Singapore/263/2020|EPI_ISL_462381|2020-04-09:0)5148:2,(Singapore/1221/2020|EPI_ISL_648637|2020-04-23:0,(Singapore/545/2020|EPI_ISL_482692|2020-05-28:0,(Singapore/810/2020|EPI_ISL_516810|2020-08-11:3,Singapore/821/2020|EPI_ISL_516821|2020-07-06:1)5151:1)5150:1,Singapore/544/2020|EPI_ISL_482682|2020-06-02:1)5149:1,Singapore/1213/2020|EPI_ISL_648629|2020-04-22:1,Singapore/266/2020|EPI_ISL_462384|2020-04-07:1,(Singapore/235/2020|EPI_ISL_462353|2020-04-07:1,Singapore/520/2020|EPI_ISL_479598|2020-04-15:1,Singapore/582/2020|EPI_ISL_483605|2020-04-04:0)5152:1,Singapore/226/2020|EPI_ISL_462344|2020-04-19:1,Singapore/225/2020|EPI_ISL_462343|2020-04-20:3,Singapore/345/2020|EPI_ISL_469099|2020-04-08:1,Singapore/395/2020|EPI_ISL_469144|2020-04-17:4,Singapore/621/2020|EPI_ISL_490071|2020-04-10:1,(Singapore/620/2020|EPI_ISL_490070|2020-05-08:3,Singapore/611/2020|EPI_ISL_490061|2020-05-08:1,Singapore/1247/2020|EPI_ISL_648665|2020-05-01:1,Singapore/735/2020|EPI_ISL_500541|2020-04-16:1,Singapore/625/2020|EPI_ISL_490075|2020-05-09:3,Singapore/1310/2020|EPI_ISL_648797|2020-05-17:0,Singapore/1309/2020|EPI_ISL_648796|2020-05-17:0,Singapore/528/2020|EPI_ISL_479484|2020-04-27:0)5153:1,Singapore/614/2020|EPI_ISL_490064|2020-05-09:2,Singapore/613/2020|EPI_ISL_490063|2020-05-08:1,(((Singapore/689/2020|EPI_ISL_498587|2020-07-08:1,Singapore/853/2020|EPI_ISL_527362|2020-08-21:0,Singapore/814/2020|EPI_ISL_516814|2020-08-10:0)5156:1,Singapore/694/2020|EPI_ISL_498592|2020-07-13:0,Singapore/692/2020|EPI_ISL_498590|2020-07-07:1,(Singapore/813/2020|EPI_ISL_516813|2020-08-10:0,Singapore/826/2020|EPI_ISL_516826|2020-08-11:0)5157:2)5155:1,Singapore/1365/2020|EPI_ISL_648717|2020-06-25:1,Singapore/715/2020|EPI_ISL_498613|2020-07-19:2)5154:3,(Singapore/389/2020|EPI_ISL_469138|2020-04-17:1,Singapore/1364/2020|EPI_ISL_648715|2020-06-25:8,Singapore/536/2020|EPI_ISL_479492|2020-04-26:1,Singapore/1257/2020|EPI_ISL_648675|2020-05-03:0,Singapore/1261/2020|EPI_ISL_648745|2020-05-04:0,Singapore/1300/2020|EPI_ISL_648787|2020-05-15:0)5158:2,Singapore/1236/2020|EPI_ISL_648653|2020-04-26:1,Singapore/1235/2020|EPI_ISL_648652|2020-04-26:1,Singapore/1233/2020|EPI_ISL_648650|2020-04-25:1,Singapore/1223/2020|EPI_ISL_648639|2020-04-24:1,(Singapore/1179/2020|EPI_ISL_648107|2020-04-12:0,(Singapore/1292/2020|EPI_ISL_648777|2020-05-11:2,Singapore/1272/2020|EPI_ISL_648756|2020-05-05:0)5160:1,Singapore/534/2020|EPI_ISL_479490|2020-04-27:2)5159:2,(India/WB-S7/2020|EPI_ISL_455641|2020-03-31:0,(India/DL-IGIB11304423/2020|EPI_ISL_751290|2020-07:3,IND/GBRC114/2020|MT509657.1|20-05-03:0,India/GJ-GBRC116/2020|EPI_ISL_451161|2020-05-03:0,India/GJ-GBRC114/2020|EPI_ISL_451159|2020-05-03:0,India/GJ-GBRC109/2020|EPI_ISL_451154|2020-05-03:0,India/GJ-GBRC111/2020|EPI_ISL_451156|2020-05-01:0,IND/GBRC116/2020|MT509658.1|20-05-03:0,IND/GBRC111/2020|MT509512.1|20-05-01:0,IND/GBRC109/2020|MT509500.1|20-05-03:0)5162:1,India/MP-NIHSAD-1005-52/2020|EPI_ISL_452795|2020-05-09:2)5161:1,Singapore/1409/2020|EPI_ISL_648743|2020-05-04:1,Singapore/1385/2020|EPI_ISL_648739|2020-07-21:1,(Singapore/935/2020|EPI_ISL_538468|2020-04-01:2,Singapore/368nan/2020|EPI_ISL_482676|2020-04-05:0,Singapore/789/2020|EPI_ISL_512825|2020-04-06:0)5163:1,(Singapore/561/2020|EPI_ISL_483584|2020-05-11:2,Singapore/1219/2020|EPI_ISL_648635|2020-04-23:0)5164:2,Singapore/557/2020|EPI_ISL_483580|2020-05-10:1,(Singapore/1205/2020|EPI_ISL_648621|2020-04-22:1,Singapore/1144/2020|EPI_ISL_648053|2020-04-16:0,Singapore/288/2020|EPI_ISL_462406|2020-04-30:2,Singapore/507/2020|EPI_ISL_479585|2020-05-15:4)5165:1,Singapore/508/2020|EPI_ISL_479586|2020-05-15:1,Singapore/1301/2020|EPI_ISL_648788|2020-05-15:1,Singapore/1296/2020|EPI_ISL_648781|2020-05-12:2,Singapore/1291/2020|EPI_ISL_648776|2020-05-11:1,Singapore/1288/2020|EPI_ISL_648773|2020-05-10:3,(Singapore/1284/2020|EPI_ISL_648769|2020-05-09:1,Singapore/1408/2020|EPI_ISL_648661|2020-05-01:0)5166:1,Singapore/1275/2020|EPI_ISL_648760|2020-05-06:4,India/JK-ICMR-52384/2020|EPI_ISL_1072994|2020-05-28:5,Singapore/533/2020|EPI_ISL_479489|2020-04-26:1,India/DL-ILBS-1929M/2020|EPI_ISL_605806|2020-05-01:1,Singapore/1152/2020|EPI_ISL_648061|2020-04-17:1,Singapore/1143/2020|EPI_ISL_648052|2020-04-15:1,Singapore/301/2020|EPI_ISL_462419|2020-04-06:2,Singapore/300/2020|EPI_ISL_462418|2020-04-01:2,Singapore/308/2020|EPI_ISL_462426|2020-04-14:1,(Singapore/305/2020|EPI_ISL_462423|2020-04-14:0,Singapore/449/2020|EPI_ISL_475980|2020-04-15:1)5167:2,Singapore/1171/2020|EPI_ISL_648099|2020-04-11:1,Singapore/1169/2020|EPI_ISL_648097|2020-04-09:1,Singapore/459/2020|EPI_ISL_475990|2020-04-20:1,(Singapore/1289/2020|EPI_ISL_648774|2020-05-10:0,(India/RJ-ICMR-14884/2020|EPI_ISL_1180182|2020-05:1,India/RJ-ICMR-14887/2020|EPI_ISL_1180183|2020-05:1)5169:3)5168:1,India/RJ-ICMR-103525/2020|EPI_ISL_1180172|2020-05:6,(Singapore/1286/2020|EPI_ISL_648771|2020-05-09:1,Singapore/1317/2020|EPI_ISL_648805|2020-05-20:3,(Singapore/1315/2020|EPI_ISL_648802|2020-05-19:0,Singapore/1322/2020|EPI_ISL_648810|2020-05-22:0)5171:1)5170:4,((Singapore/306/2020|EPI_ISL_462424|2020-04-14:1,Singapore/120/2020|EPI_ISL_443212|2020-04-08:0,Singapore/959/2020|EPI_ISL_538493|2020-04-09:0)5173:1,((Singapore/1376/2020|EPI_ISL_648729|2020-07-05:1,(Singapore/1375/2020|EPI_ISL_648728|2020-07-04:1,Singapore/1363/2020|EPI_ISL_648714|2020-06-24:0)5176:1,Singapore/822nan/2020|EPI_ISL_648731|2020-07-06:0,Singapore/822/2020|EPI_ISL_516822|2020-07-07:0)5175:1,Singapore/1373/2020|EPI_ISL_648725|2020-07-01:0,Singapore/1354/2020|EPI_ISL_648705|2020-06-18:0,Singapore/1347/2020|EPI_ISL_648696|2020-06-10:0,Singapore/1340/2020|EPI_ISL_648689|2020-06-05:0)5174:2,(Singapore/546/2020|EPI_ISL_482693|2020-05-27:4,(Singapore/537/2020|EPI_ISL_482685|2020-06-02:0,Singapore/786/2020|EPI_ISL_524449|2020-06-03:2)5178:1)5177:1,((Singapore/731/2020|EPI_ISL_500552|2020-06-22:1,(Singapore/783/2020|EPI_ISL_509393|2020-06-13:0,Singapore/784/2020|EPI_ISL_509394|2020-06-09:0)5181:2)5180:2,Singapore/543/2020|EPI_ISL_482691|2020-06-02:0,Singapore/542/2020|EPI_ISL_482690|2020-06-02:0)5179:3,Singapore/664/2020|EPI_ISL_493424|2020-04-14:2,Singapore/190/2020|EPI_ISL_462308|2020-04-20:3,Singapore/63/2020|EPI_ISL_428842|2020-04-08:0,Singapore/1191/2020|EPI_ISL_648119|2020-04-14:0,Singapore/945/2020|EPI_ISL_538479|2020-04-05:0,Singapore/1337/2020|EPI_ISL_648686|2020-06-04:0)5172:1,(Singapore/191/2020|EPI_ISL_462309|2020-04-20:2,(Singapore/407/2020|EPI_ISL_475938|2020-04-28:2,Singapore/1273/2020|EPI_ISL_648757|2020-05-05:0)5183:1,Singapore/154/2020|EPI_ISL_443246|2020-04-08:0)5182:3,((((Singapore/837/2020|EPI_ISL_518001|2020-07-29:1,Singapore/1386/2020|EPI_ISL_648740|2020-07-21:1,Singapore/843/2020|EPI_ISL_518007|2020-07-19:0,Singapore/844/2020|EPI_ISL_518008|2020-07-18:0)5187:2,Singapore/842/2020|EPI_ISL_518006|2020-07-19:1,Singapore/683/2020|EPI_ISL_498581|2020-07-08:1,Singapore/773/2020|EPI_ISL_509383|2020-07-15:0,Singapore/779/2020|EPI_ISL_509389|2020-07-11:0,Singapore/696/2020|EPI_ISL_498594|2020-07-16:0,Singapore/685/2020|EPI_ISL_498583|2020-07-11:0)5186:1,((Singapore/601nan/2020|EPI_ISL_500555|2020-06-30:1,Singapore/1369/2020|EPI_ISL_648721|2020-06-29:0)5189:1,Singapore/1380/2020|EPI_ISL_648734|2020-07-10:0,Singapore/1381/2020|EPI_ISL_648735|2020-07-15:0,Singapore/1379/2020|EPI_ISL_648733|2020-07-10:0,Singapore/1378/2020|EPI_ISL_648732|2020-07-09:0,Singapore/1377/2020|EPI_ISL_648730|2020-07-06:0)5188:3,Singapore/686/2020|EPI_ISL_498584|2020-07-04:2)5185:1,Singapore/84/2020|EPI_ISL_435689|2020-04-18:2)5184:1,((Singapore/1360/2020|EPI_ISL_648711|2020-06-21:1,Singapore/1351/2020|EPI_ISL_648701|2020-06-13:0,Singapore/511/2020|EPI_ISL_479589|2020-05-22:0)5191:1,Singapore/666/2020|EPI_ISL_498564|2020-07-03:1)5190:1,(Singapore/155/2020|EPI_ISL_443247|2020-04-15:1,Singapore/281/2020|EPI_ISL_462399|2020-04-14:0)5192:2,India/DL-NCDC-3170/2020|EPI_ISL_436425|2020-04-05:2,India/KA-InStem-NCBS-0047/2020|EPI_ISL_477247|2020:20,India/MH-ICMR-4666/2020|EPI_ISL_1129256|2020-05:6,India/RJ-ICMR-108451/2020|EPI_ISL_1180175|2020-06:5,India/TG-CCMB-K600B/2020|EPI_ISL_447581|2020-04-14:2,(India/UP-NBRI-N36-TDV771/2020|EPI_ISL_516965|2020-05-15:2,India/UP-NBRI-N41-TCX029/2020|EPI_ISL_516970|2020-04-16:1)5193:1,(Singapore/1163/2020|EPI_ISL_648091|2020-04-04:1,Singapore/64/2020|EPI_ISL_428843|2020-04-08:0)5194:1,Singapore/233/2020|EPI_ISL_462351|2020-03-26:2,Singapore/242/2020|EPI_ISL_462360|2020-04-02:2,Singapore/335/2020|EPI_ISL_469089|2020-04-14:1,Singapore/353/2020|EPI_ISL_469108|2020-05-14:4,Singapore/444/2020|EPI_ISL_475975|2020-04-15:1,Singapore/491/2020|EPI_ISL_477188|2020-04-26:3,Singapore/497/2020|EPI_ISL_479575|2020-04-19:3,Singapore/506/2020|EPI_ISL_479584|2020-05-15:3,Singapore/593/2020|EPI_ISL_483616|2020-05-19:1,(Singapore/780/2020|EPI_ISL_509390|2020-07-07:4,Singapore/397/2020|EPI_ISL_469146|2020-06-06:4)5195:2,Singapore/939/2020|EPI_ISL_538473|2020-04-03:1,Singapore/940/2020|EPI_ISL_538474|2020-04-03:1,Singapore/955/2020|EPI_ISL_538489|2020-04-07:2,Singapore/957/2020|EPI_ISL_538491|2020-04-08:2,Singapore/217nan/2020|EPI_ISL_538467|2020-04-01:1,(Singapore/1285/2020|EPI_ISL_648770|2020-05-09:1,Singapore/342/2020|EPI_ISL_469096|2020-05-05:1)5196:4,Singapore/1252/2020|EPI_ISL_648670|2020-05-02:2,Singapore/562/2020|EPI_ISL_483585|2020-04-06:1,Singapore/1298/2020|EPI_ISL_648783|2020-05-12:3,(Singapore/903/2020|EPI_ISL_536444|2020-09-03:1,Singapore/1389/2020|EPI_ISL_645116|2020-09-16:1,Singapore/889/2020|EPI_ISL_536430|2020-09-03:0,Singapore/880/2020|EPI_ISL_536421|2020-08-30:0,Singapore/879/2020|EPI_ISL_536420|2020-08-29:0,Singapore/1060/2020|EPI_ISL_583895|2020-08-31:0,Singapore/865/2020|EPI_ISL_527374|2020-08-20:0,Singapore/1384/2020|EPI_ISL_648738|2020-07-18:0)5197:4,Singapore/350/2020|EPI_ISL_469105|2020-04-06:1,Singapore/55/2020|EPI_ISL_428834|2020-04-08:2,Singapore/352/2020|EPI_ISL_469107|2020-05-28:2,(Singapore/401/2020|EPI_ISL_469150|2020-04-17:0,Singapore/406/2020|EPI_ISL_469155|2020-04-17:0)5198:1,(Singapore/82/2020|EPI_ISL_435687|2020-04-14:0,Singapore/656/2020|EPI_ISL_493416|2020-04-14:0)5199:1,(Singapore/1002/2020|EPI_ISL_574485|2020-04-06:0,Singapore/934/2020|EPI_ISL_538466|2020-03-31:0)5200:1,(Singapore/571/2020|EPI_ISL_483594|2020-04-14:0,Singapore/566/2020|EPI_ISL_483589|2020-04-03:0,Singapore/560/2020|EPI_ISL_483583|2020-04-11:0,Singapore/560nan/2020|EPI_ISL_648090|2020-04-04:0)5201:1,(Singapore/564/2020|EPI_ISL_483587|2020-04-03:0,Singapore/564nan/2020|EPI_ISL_538471|2020-04-02:0)5202:1,(Malaysia/189332/2020|EPI_ISL_417917|2020-03-20:0,MYS/189332/2020|MT372481.1|20-03-20:0)5203:2,(India/ILSGS00714/2021|EPI_ISL_1663345|2021-01-04:0,India/ILSGS00721/2021|EPI_ISL_1663351|2021-03-20:0)5204:1,(Singapore/794/2020|EPI_ISL_512830|2020-04-10:0,Singapore/794nan/2020|EPI_ISL_538494|2020-04-09:0)5205:3,AUS/VIC59/2020|MT450974.1|20-03-13:0,India/KL-ICMR-6580/2020|EPI_ISL_1201125|2020-07:0,Cambodia/2266/2020|EPI_ISL_956393|2020-03-17:0,Singapore/874/2020|EPI_ISL_536415|2020-04-17:0,Singapore/170/2020|EPI_ISL_462288|2020-04-15:0,Singapore/168/2020|EPI_ISL_462286|2020-03-20:0,Singapore/163/2020|EPI_ISL_462281|2020-03-19:0,Singapore/996/2020|EPI_ISL_549004|2020-03-23:0,Singapore/1193/2020|EPI_ISL_648121|2020-04-14:0,India/MH-NIV-6423/2020|EPI_ISL_454543|2020-03-31:0,Singapore/67/2020|EPI_ISL_428846|2020-04-15:0,Singapore/66/2020|EPI_ISL_428845|2020-04-08:0,Singapore/65/2020|EPI_ISL_428844|2020-04-08:0,Singapore/1175/2020|EPI_ISL_648103|2020-04-11:0,Singapore/60/2020|EPI_ISL_428839|2020-04-08:0,Singapore/124/2020|EPI_ISL_443216|2020-03-19:0,Singapore/489/2020|EPI_ISL_477184|2020-04-13:0,Singapore/488/2020|EPI_ISL_477182|2020-04-13:0,Singapore/949/2020|EPI_ISL_538483|2020-04-06:0,Singapore/941/2020|EPI_ISL_538475|2020-04-04:0,Singapore/918/2020|EPI_ISL_538445|2020-04-09:0,Singapore/135nan/2020|EPI_ISL_538440|2020-03-18:0,Singapore/832/2020|EPI_ISL_516804|2020-03-24:0,Singapore/985/2020|EPI_ISL_548993|2020-03-28:0,Singapore/152/2020|EPI_ISL_443244|2020-04-08:0,Singapore/149/2020|EPI_ISL_443241|2020-03-18:0,Singapore/665/2020|EPI_ISL_493425|2020-03-26:0,Singapore/969/2020|EPI_ISL_548977|2020-03-22:0,Singapore/663/2020|EPI_ISL_493423|2020-04-14:0,Singapore/135/2020|EPI_ISL_443227|2020-03-16:0,Singapore/657/2020|EPI_ISL_493417|2020-03-29:0,Singapore/655/2020|EPI_ISL_493415|2020-03-29:0,Singapore/362/2020|EPI_ISL_469117|2020-04-13:0,Singapore/586/2020|EPI_ISL_483609|2020-04-14:0,Australia/VIC59/2020|EPI_ISL_419771|2020-03-13:0,Singapore/238/2020|EPI_ISL_462356|2020-04-07:0,Singapore/189/2020|EPI_ISL_462307|2020-04-20:0,India/TN-NCDC-02245/2020|EPI_ISL_435091|2020-03-28:0,India/JK-NCDC-02326/2020|EPI_ISL_435090|2020-03-29:0,India/MH-NIV-7044/2020|EPI_ISL_454547|2020-04-04:0,Singapore/89/2020|EPI_ISL_435694|2020-04-22:0,Singapore/85/2020|EPI_ISL_435690|2020-04-19:0,Singapore/74/2020|EPI_ISL_435679|2020-04-01:0,Singapore/634/2020|EPI_ISL_493394|2020-04-20:0,Singapore/631/2020|EPI_ISL_493391|2020-04-15:0,Singapore/277/2020|EPI_ISL_462395|2020-04-08:0,Singapore/1216/2020|EPI_ISL_648632|2020-04-23:0,India/MH-NIV-7786/2020|EPI_ISL_452209|2020-04-06:0,Singapore/262/2020|EPI_ISL_462380|2020-04-14:0,Singapore/234/2020|EPI_ISL_462352|2020-04-09:0,Singapore/227/2020|EPI_ISL_462345|2020-03-26:0,Singapore/206/2020|EPI_ISL_462324|2020-04-28:0,Singapore/1206/2020|EPI_ISL_648622|2020-04-22:0,Singapore/400/2020|EPI_ISL_469149|2020-04-17:0,Singapore/393/2020|EPI_ISL_469142|2020-04-17:0,Singapore/384/2020|EPI_ISL_469133|2020-04-10:0,Singapore/365/2020|EPI_ISL_469120|2020-04-06:0,Singapore/1249/2020|EPI_ISL_648667|2020-05-01:0,Singapore/1234/2020|EPI_ISL_648651|2020-04-26:0,Singapore/415nan/2020|EPI_ISL_648648|2020-04-25:0,Singapore/1231/2020|EPI_ISL_648647|2020-04-25:0,Singapore/1226/2020|EPI_ISL_648642|2020-04-24:0,Singapore/1274/2020|EPI_ISL_648758|2020-05-05:0,Singapore/1269/2020|EPI_ISL_648753|2020-05-05:0,Singapore/1264/2020|EPI_ISL_648748|2020-05-05:0,Singapore/1259/2020|EPI_ISL_648742|2020-04-25:0,India/DL-ILBS-279M/2020|EPI_ISL_605799|2020-05-01:0,Singapore/1350/2020|EPI_ISL_648700|2020-06-13:0,Singapore/1338/2020|EPI_ISL_648687|2020-06-04:0,Singapore/370/2020|EPI_ISL_482675|2020-04-06:0,Singapore/371/2020|EPI_ISL_482674|2020-04-06:0,India/TG-GMC-1049b/2020|EPI_ISL_851048|2020-04-12:0,Singapore/531/2020|EPI_ISL_479487|2020-04-26:0,Singapore/985nan/2020|EPI_ISL_648068|2020-03-20:0,Singapore/1150/2020|EPI_ISL_648059|2020-04-17:0,Singapore/1140/2020|EPI_ISL_648049|2020-04-15:0,Singapore/299/2020|EPI_ISL_462417|2020-04-14:0,Singapore/1138/2020|EPI_ISL_648047|2020-04-15:0,Singapore/284/2020|EPI_ISL_462402|2020-04-09:0,Singapore/524/2020|EPI_ISL_479602|2020-04-14:0,Singapore/489ilmn/2020|EPI_ISL_512822|2020-04-10:0,Singapore/420/2020|EPI_ISL_475951|2020-04-09:0,Singapore/418/2020|EPI_ISL_475949|2020-03-18:0,Singapore/410/2020|EPI_ISL_475941|2020-04-21:0,Singapore/156/2020|EPI_ISL_443248|2020-03-20:0,Singapore/909/2020|EPI_ISL_536450|2020-04-12:0,Singapore/158/2020|EPI_ISL_462276|2020-04-15:0,Singapore/1168/2020|EPI_ISL_648096|2020-04-09:0,Singapore/907nan/2020|EPI_ISL_648086|2020-04-02:0,India/TG-CCMB-J318/2020|EPI_ISL_447855|2020-04-02:0,India/DL-MaxCov0044-CSIR-IGIB/2020|EPI_ISL_459946|2020-04-27:0,Malaysia/NPHL_19843/2020|EPI_ISL_2009116|2020-03-30:0,Malaysia/NPHL_19269/2020|EPI_ISL_2001645|2020-03-11:0)5020:1,Australia/WA519/2020|EPI_ISL_794691|2020-03-25:2,India/MH-NIV-7966/2020|EPI_ISL_454552|2020-04-06:4,India/TG-CCMB-K128/2020|EPI_ISL_447579|2020-04-10:5,India/TG-CCMB-K272/2020|EPI_ISL_458070|2020-04-12:3,Indonesia/SU-USU-40NTv/2020|EPI_ISL_1335890|2020-12-18:15,Malaysia/IMR_WC13946/2020|EPI_ISL_490047|2020-04-10:3,Malaysia/UNIMAS-0212/2020|EPI_ISL_718142|2020-04-01:1,Malaysia/UNIMAS-0304/2020|EPI_ISL_718144|2020-04-20:1,Malaysia/NPHL_21063/2020|EPI_ISL_2001115|2020-03-30:2,India/TG-CCMB-O3/2020|EPI_ISL_458068|2020-04-14:3,((IND/nimh-12171/2020|MW193966.2|20-05-06:2,(IND/nimh-1114/2020|MW181792.1|20-04-15:4,(IND/nimh-1596/2020|MT434759.1|20-04-17:0,IND/nimh-1598/2020|MT434760.1|20-04-17:1)5209:1)5208:1,IND/nimh-5102/2020|MW181810.1|20-04-25:2,IND/nimh-999/2020|MW191499.1|20-04-14:0,India/UP-NCDC-02322/2020|EPI_ISL_435082|2020-03-29:0,IND/nimh-1600/2020|MW181801.1|20-04-16:0)5207:1,India/DL-ILBS-282M/2020|EPI_ISL_605800|2020-04-09:0)5206:2,(Turkey/VETAL1902_2/2020|EPI_ISL_455719|2020-04-09:0,MYS/IIUM316/2020|MW079429.1|20-04-09:0)5210:2,(SouthAfrica/R09085/2020|EPI_ISL_470878|2020-04-28:0,SouthAfrica/R09126/2020|EPI_ISL_470880|2020-04-28:0)5211:3,(Madagascar/VIRO-2722/2020|EPI_ISL_677635|2020-03-26:0,Madagascar/VIRO-2728/2020|EPI_ISL_677636|2020-03-26:0)5212:1,(India/CT-ICMR-32050/2020|EPI_ISL_1173162|2020-06:0,India/CT-ICMR-2810/2020|EPI_ISL_1173164|2020-04:0)5213:3,(TLS/TL18/2020|MT612291.1|20-04-12:0,TLS/TL18/2020|MT641773.1|20-04-12:0)5214:1,(India/AP-CS0326/2020|EPI_ISL_862514|2020-06-29:0,India/AP-CS0335/2020|EPI_ISL_862521|2020-07-04:0)5215:3,(Japan/IC-0023/2020|EPI_ISL_591367|2020-04:0,Japan/IC-0024/2020|EPI_ISL_591368|2020-04:0)5216:3,Malaysia/2875/2020|EPI_ISL_501198|2020-03-28:0,Cambodia/2928/2020|EPI_ISL_956396|2020-03-20:0,Cambodia/2690/2020|EPI_ISL_956395|2020-03-19:0,Malaysia/1121/2020|EPI_ISL_501182|2020-03-24:0,Singapore/896/2020|EPI_ISL_536437|2020-03-13:0,Thailand/Bangkok-CONI-0266/2020|EPI_ISL_693345|2020-03-14:0,Singapore/47/2020|EPI_ISL_428826|2020-03-17:0,India/HR-THSTI-BAL-231/2020|EPI_ISL_454862|2020-04-11:0,Singapore/241/2020|EPI_ISL_462359|2020-03-24:0,Singapore/240/2020|EPI_ISL_462358|2020-03-24:0,Canada/ON-S122/2020|EPI_ISL_586296|2020-03-23:0,Philippines/RITM-05/2020|EPI_ISL_430843|2020-03-22:0,Malaysia/IMR_WC10195/2020|EPI_ISL_490014|2020-04-10:0,Malaysia/7685/2020|EPI_ISL_506996|2020-04-10:0,USA/CA-ALSR-1385/2020|EPI_ISL_494576|2020-03-14:0,Malaysia/UNIMAS-C012N/2020|EPI_ISL_718156|2020-05-19:0,Malaysia/9857/2020|EPI_ISL_501227|2020-03-21:0,India/TG-CCMB-J283/2020|EPI_ISL_450328|2020-04-01:0,India/MH-CCMB-NIV2/2020|EPI_ISL_450322|2020-04-04:0,India/UP-NBRI-N18-TDU012/2020|EPI_ISL_516947|2020-05-14:0,India/UP-NBRI-N14-TCR324/2020|EPI_ISL_516943|2020-04-02:0,India/UP-NBRI-N13-TCR323/2020|EPI_ISL_516942|2020-04-02:0,India/UP-NBRI-N12-TCR319/2020|EPI_ISL_516941|2020-04-02:0,Slovenia/MB0329/2020|EPI_ISL_426379|2020-03-29:0,Thailand/Bangkok-CONI-0127/2020|EPI_ISL_455921|2020-03-12:0,Thailand/Bangkok-CONI-0117/2020|EPI_ISL_455919|2020-03-12:0,Indonesia/JB-EIJK16/2020|EPI_ISL_574606|2020-04-06:0,Thailand/Bangkok-CONI-0107/2020|EPI_ISL_455910|2020-03-11:0,India/TG-CCMB-K849/2020|EPI_ISL_447860|2020-04-16:0,Malaysia/IMR_WC2423/2020|EPI_ISL_459953|2020-03-16:0,USA/20x1020/2020|MW521477.1|20-03-23:0,TLS/TL07/2020|MT641768.1|20-04-11:0,USA/GA-CDC-6259/2020|MT967919.1|20-07-01:0,TLS/TL07/2020|MT612289.1|20-04-11:0,TLS/TL21/2020|MT612290.1|20-04-14:0)5015:1,Australia/NSW246/2020|EPI_ISL_451511|2020-03-29:4,(Australia/NSW25/2020|EPI_ISL_417388|2020-03-05:1,NewZealand/20CV0306/2020|EPI_ISL_622799|2020-03-30:2)5217:1,(France/IDF_PSL_116/2020|EPI_ISL_1015050|2020-03-09:2,India/MP-DRDE2429/2020|EPI_ISL_476850|2020-05-03:3)5218:1,HongKong/HKU-200723-105/2020|EPI_ISL_498270|2020-05-08:2,India/DL-NCDC-4208/2020|EPI_ISL_436452|2020-04-14:1,India/HR-TF24/2020|EPI_ISL_508498|2020-06-19:6,India/PB-IMT-I14/2020|EPI_ISL_539483|2020-04-27:1,(India/PB-IMT-L178/2020|EPI_ISL_539487|2020-05-30:4,India/PB-ICMR-8446/2020|EPI_ISL_1165088|2020-05:0)5219:2,India/RJ-SMSCOV109/2020|EPI_ISL_454830|2020-04-23:2,(India/TG-CCMB-J130/2020|EPI_ISL_458071|2020-04-01:0,(India/TN-CCMB-C21/2020|EPI_ISL_471584|2020-05-06:2,(India/UN-UN4/2020|EPI_ISL_491113|2020:2,(India/UN-15348/2020|EPI_ISL_491479|2020:0,India/UN-N7/2020|EPI_ISL_497762|2020:0)5223:3)5222:1)5221:1)5220:1,(India/TG-CCMB-J165/2020|EPI_ISL_447848|2020-04-01:2,(India/OR-RMRC169/2020|EPI_ISL_455768|2020-05-07:3,India/OR-ILSCV13715/2020|EPI_ISL_463022|2020-05-09:1,(India/OR-ILSCV19192/2020|EPI_ISL_463067|2020-05-14:6,(India/OR-ILSCV16631/2020|EPI_ISL_463053|2020-05-12:5,India/OR-ILSCV13695/2020|EPI_ISL_463021|2020-05-09:5)5227:1,India/OR-ILSCV13744/2020|EPI_ISL_463023|2020-05-09:2,India/OR-ILSCV13678/2020|EPI_ISL_463020|2020-05-09:2,India/OR-ILSCV13676/2020|EPI_ISL_463019|2020-05-09:0,(India/OR-ILSCV12742/2020|EPI_ISL_463013|2020-05-09:3,India/OR-ILSCV12743/2020|EPI_ISL_463014|2020-05-09:2)5228:2,India/OR-ILSCV12762/2020|EPI_ISL_463018|2020-05-09:1,India/OR-ILSCV16508/2020|EPI_ISL_463048|2020-05-12:1)5226:1,India/OR-ILSCV12752/2020|EPI_ISL_463017|2020-05-09:2,(India/GJ-GBRC16/2020|EPI_ISL_437444|2020-04-26:0,IND/GBRC16/2020|MT451880.1|20-04-26:0)5229:1,(India/GJ-GBRC14/2020|EPI_ISL_437442|2020-04-27:0,IND/GBRC14/2020|MT451878.1|20-04-27:0)5230:1)5225:1)5224:1,India/TG-CCMB-J232/2020|EPI_ISL_447576|2020-04-02:7,India/TG-CCMB-J327/2020|EPI_ISL_447578|2020-04-02:2,India/TG-CCMB-K496/2020|EPI_ISL_447580|2020-04-13:3,India/TG-CCMB-K499/2020|EPI_ISL_447865|2020-04-14:2,India/TG-CCMB-K500/2020|EPI_ISL_447866|2020-04-14:8,Indonesia/JK-EIJK45/2020|EPI_ISL_574614|2020-06-04:4,(Japan/IC-0030/2020|EPI_ISL_591374|2020-05:10,Australia/NSW2308/2020|EPI_ISL_678306|2020-05-23:4)5231:1,Malaysia/HPUPM-ML0074/2020|EPI_ISL_738086|2020-04-07:1,Malaysia/MGI-G812/2020|EPI_ISL_568874|2020-04-07:2,Malaysia/UNIMAS-14960/2020|EPI_ISL_718143|2020-07-08:2,Malaysia/UNIMAS-2426/2020|EPI_ISL_718221|2020-04-17:4,(NewZealand/20VR1113/2020|EPI_ISL_579121|2020-03-20:0,((Australia/QLD1391/2020|EPI_ISL_849707|2020-03-18:0,Australia/QLD1394/2020|EPI_ISL_849709|2020-03-18:0)5234:2,NewZealand/20VR1791/2020|EPI_ISL_536790|2020-03-23:0,NewZealand/20VR1114/2020|EPI_ISL_456192|2020-03-20:0)5233:1)5232:1,Oman/RESP-20-B-2937/2020|EPI_ISL_518848|2020-04-24:5,PAK/SARS-CoV-2_101/2020|MW422082.1|20-04-24:1,Philippines/PGC01/2020|EPI_ISL_431833|2020-03-22:8,Philippines/PGC05/2020|EPI_ISL_434557|2020-03-27:10,USA/CA-QDX-2337/2020|MW191074.1|20-03-16:2,Indonesia/JK-NIHRD-MI2102992/2021|EPI_ISL_1915512|2021-02-25:3,Malaysia/NPHL_21106/2020|EPI_ISL_2001655|2020-03-13:1,India/JK-ICMR-229/2020|EPI_ISL_1072989|2020-03-30:6,((Canada/ON-PHL-20-00293/2020|EPI_ISL_2250245|2020-05:2,Canada/ON-PHL-20-00321/2020|EPI_ISL_2250250|2020-05:1)5236:2,(TWN/CGMH-CGU-26/2020|MT517436.1|20-04-19:0,Taiwan/NTU28/2020|EPI_ISL_447622|2020-04-27:0,TWN/CGMH-CGU-27/2020|MT517437.1|20-04-19:0)5237:4)5235:1,Canada/BC_18507914/2020|EPI_ISL_462758|2020-03:1,Australia/VIC1892/2020|EPI_ISL_480649|2020-05-31:3,India/HR-THSTI-BAL-912/2020|EPI_ISL_454864|2020-04-16:1,India/UP-NBRI-N50-TEI229/2020|EPI_ISL_516978|2020-05-26:3,Singapore/636/2020|EPI_ISL_493396|2020-04-24:1,(Malaysia/5815/2020|EPI_ISL_501213|2020-04-06:4,Malaysia/3012/2020|EPI_ISL_501199|2020-03-29:0)5238:3,USA/CA-QDX-2699/2020|MW191437.1|20-03-17:1,Malaysia/UNIMAS-M0872/2020|EPI_ISL_718160|2020-04-15:2,Malaysia/NPHL_13499/2020|EPI_ISL_2001659|2020-03-26:3,AUS/VIC1631/2020|MT612225.1|20-05-14:5,(AUS/VIC1803/2020|MT745617.1|20-05-29:0,AUS/VIC1825/2020|MT972114.1|20-05-29:0)5239:2,(USA/SEARCH-0450-SAN/2020|MT810574.1|20-03-12:0,USA/CA-SR0454/2020|EPI_ISL_467977|2020-03-12:0,USA/CA-SR0450/2020|EPI_ISL_467974|2020-03-12:0,USA/SEARCH-0454-SAN/2020|MT810576.1|20-03-12:0)5240:2,(Australia/VIC231/2020|EPI_ISL_419926|2020-03-21:0,Australia/VIC461/2020|EPI_ISL_426754|2020-03-27:0,AUS/VIC231/2020|MT451130.1|20-03-21:0)5241:1,(Australia/VIC188/2020|EPI_ISL_419884|2020-03-19:0,AUS/VIC188/2020|MT451090.1|20-03-19:0)5242:1,(India/KA-nimh-14723/2020|EPI_ISL_486388|2020-05-10:0,IND/nimh-14723/2020|MW181833.1|20-05-10:0)5243:2,(Brunei/3/2020|EPI_ISL_435675|2020-03-11:0,Brunei/1/2020|EPI_ISL_443187|2020-03-11:0)5244:1,(Taiwan/NTU04/2020|EPI_ISL_422407|2020-03-04:0,England/EXET-137342/2020|20-03-29:0)5245:1,(USA/HI-H200043-2/2020|EPI_ISL_752628|2020-03-27:0,USA/HI-H200046/2020|EPI_ISL_752631|2020-04-16:0)5246:2,(Australia/VIC660/2020|EPI_ISL_426956|2020-03-28:0,AUS/VIC660/2020|MT451460.1|20-03-28:0)5247:1,(Australia/VIC276/2020|EPI_ISL_419969|2020-03-22:0,AUS/VIC276/2020|MT451172.1|20-03-22:0)5248:3,(SouthKorea/KCDC2180/2020|EPI_ISL_506974|2020-03-25:0,USA/WA-UW93/2020|MT252692.1|20-03-11:0,USA/WA-UW93/2020|EPI_ISL_416449|2020-03-11:0)5249:1,(Australia/NSW1136/2020|EPI_ISL_593747|2020-04-27:0,Australia/NSW2116/2020|EPI_ISL_500622|2020-04-27:0,Australia/NSW1135/2020|EPI_ISL_593746|2020-04-27:0)5250:2,(USA/CA-ALSR-0979-SAN/2020|EPI_ISL_483438|2020-04-02:0,USA/SEARCH-0979-SAN/2020|MT811445.1|20-04-02:0)5251:2,(Thailand/Bangkok-CONI-0115/2020|EPI_ISL_455917|2020-03-12:0,Thailand/Bangkok-CONI-0264/2020|EPI_ISL_693343|2020-03-14:0)5252:4,(USA/DC-DFS-PHL-0032/2020|EPI_ISL_804906|2020-03-21:0,USA/DC-HP00063/2020|MT646075.1|20-03-13:0,USA/DC-DFS-PHL-0031/2020|EPI_ISL_804905|2020-03-21:0,USA/DC-DFS-PHL-0030/2020|EPI_ISL_804904|2020-03-21:0,USA/DC-DFS-PHL-0029/2020|EPI_ISL_804903|2020-03-21:0)5253:1,(England/NOTT-110A3B/2020|20-04-30:0,England/NOTT-110A2C/2020|20-04-30:0,England/NOTT-110D41/2020|20-04-29:0)5254:1,(USA/TX-DSHS-1189/2020|MW245978.1|20-03-12:0,USA/TX-DSHS-1193/2020|MW246006.1|20-03-16:0)5255:2,(Australia/VIC2093/2020|EPI_ISL_480704|2020-06-15:0,AUS/VIC2093/2020|MT745676.1|20-06-15:0)5256:5,(Fujian/IM3520016T/2020|EPI_ISL_431783|2020-03-19:0,Fujian/IM3520017T/2020|EPI_ISL_431784|2020-03-18:0)5257:2,(Australia/NSW1029/2020|EPI_ISL_593758|2020-03-18:0,Australia/NSW44/2020|EPI_ISL_417400|2020-03-10:0)5258:1,(Australia/NSW343/2020|EPI_ISL_699648|2020-04-03:0,Australia/NSW274/2020|EPI_ISL_699645|2020-04-03:0)5259:2,(AUS/VIC1502/2020|MT612153.1|20-04-29:0,AUS/VIC1583/2020|MT612192.1|20-05-06:0)5260:4,(Japan/PG-0366/2020|EPI_ISL_480036|2020-03-24:0,Japan/PG-0457/2020|EPI_ISL_480118|2020-03-27:0)5261:3,(Australia/VIC237/2020|EPI_ISL_419932|2020-03-21:0,AUS/VIC237/2020|MT451135.1|20-03-21:0)5262:4,IND/GMCKN443/2020|MT415322.1|20-03-16:0,Malaysia/NPHL_22444/2020|EPI_ISL_1972889|2020-03-12:0,India/ILSGS00715/2021|EPI_ISL_1663346|2021-03-10:0,India/ILSGS00710/2021|EPI_ISL_1663342|2021-01-06:0,USA/CA-QDX-1553/2020|MW190234.1|20-03-18:0,India/AP-ICMR-491/2020|EPI_ISL_1192100|2020-03:0,India/AP-ICMR-389/2020|EPI_ISL_1192117|2020-03:0,India/AP-ICMR-334/2020|EPI_ISL_1192114|2020-03:0,India/KA-ICMR-1261/2020|EPI_ISL_1173201|2020:0,Malaysia/2297/2020|EPI_ISL_501193|2020-03-27:0,USA/MN-MDH-109/2020|EPI_ISL_460048|2020-03-16:0,Cambodia/2310/2020|EPI_ISL_956394|2020-03-17:0,Malaysia/1399/2020|EPI_ISL_501184|2020-03-25:0,Singapore/899/2020|EPI_ISL_536440|2020-03-12:0,India/TG-CCMB-O1/2020|EPI_ISL_458066|2020-04-13:0,Zambia/ZMB-147/2020|EPI_ISL_977258|2020-03-24:0,Australia/VIC181/2020|EPI_ISL_419878|2020-03-19:0,India/DL-ILBS-1921M/2020|EPI_ISL_578697|2020-04-06:0,Indonesia/JK-EIJK28/2020|EPI_ISL_766040|2020-04-17:0,Australia/NSW567/2020|EPI_ISL_478679|2020-03-25:0,Singapore/992/2020|EPI_ISL_549000|2020-03-22:0,GMB/GC19-026/2020|MZ040129.1|2020-03-21:0,Japan/PG-2720/2020|EPI_ISL_690852|2020-03:0,India/TG-GMC-KN443/2020|EPI_ISL_431103|2020-03-16:0,Senegal/1351/2020|EPI_ISL_480556|2020-03-28:0,Australia/NSW48/2020|EPI_ISL_417403|2020-03-14:0,Australia/NSW45/2020|EPI_ISL_417401|2020-03-13:0,Singapore/928/2020|EPI_ISL_538460|2020-03-28:0,Canada/MB-NML-653/2020|EPI_ISL_632932|2020-03-11:0,Singapore/830/2020|EPI_ISL_516802|2020-03-12:0,Canada/BC_21187418/2020|EPI_ISL_462798|2020-03:0,India/TG-CCMB-OM35/2020|EPI_ISL_644729|2020-04-15:0,India/TG-CCMB-OM32/2020|EPI_ISL_644726|2020-04-13:0,Canada/NB_257/2020|EPI_ISL_481750|2020-04-03:0,India/HR-THSTI-BAL-918/2020|EPI_ISL_454867|2020-04-16:0,India/RJ-SMSCOV175/2020|EPI_ISL_454833|2020-04-27:0,India/RJ-SMSCOV161/2020|EPI_ISL_454832|2020-04-21:0,Taiwan/TSGH-11/2020|EPI_ISL_427398|2020-03-25:0,India/UP-NCDC-02320/2020|EPI_ISL_435099|2020-03-29:0,Australia/VIC773/2020|EPI_ISL_427049|2020-03-20:0,Australia/VIC772/2020|EPI_ISL_427048|2020-03-20:0,India/WB-NCDC-02252/2020|EPI_ISL_435097|2020-03-28:0,India/TN-NCDC-02332/2020|EPI_ISL_435096|2020-03-29:0,Australia/VIC768/2020|EPI_ISL_427045|2020-03-20:0,Australia/VIC767/2020|EPI_ISL_427044|2020-03-20:0,India/RJ-NCDC-2522/2020|EPI_ISL_436420|2020-03-31:0,Zambia/ZMB-99/2020|EPI_ISL_977470|2020-03-22:0,Zambia/ZMB-464/2020|EPI_ISL_977467|2020-03-28:0,India/WB-NCDC-02248/2020|EPI_ISL_435081|2020-03-28:0,India/WB-NCDC-02250/2020|EPI_ISL_435074|2020-03-28:0,Zambia/ZMB-403/2020|EPI_ISL_977459|2020-03-28:0,Zambia/ZMB-349/2020|EPI_ISL_977422|2020-03-27:0,Oman/RESP-20-2850/2020|EPI_ISL_457977|2020-03-18:0,USA/CA-SR0204/2020|EPI_ISL_437582|2020-03-14:0,India/BR-NCDC-02251/2020|EPI_ISL_435112|2020-03-28:0,India/MH-NIV-7511/2020|EPI_ISL_452208|2020-04-05:0,Australia/QLD1437/2020|EPI_ISL_849720|2020-03-11:0,Australia/QLD1436/2020|EPI_ISL_849719|2020-03-11:0,USA/HI-H200007/2020|EPI_ISL_752608|2020-03-15:0,Canada/ON-PHL-3459/2020|EPI_ISL_418376|2020-03:0,Canada/ON-PHL-0141/2020|EPI_ISL_418375|2020-03:0,Australia/VIC42/2020|EPI_ISL_419761|2020-03-11:0,Oman/205037397/2020|EPI_ISL_491986|2020-05-19:0,Oman/205037001/2020|EPI_ISL_491985|2020-05-19:0,USA/DC-DFS-PHL-0012/2020|EPI_ISL_804899|2020-03-17:0,Australia/VIC678/2020|EPI_ISL_426973|2020-03-27:0,Australia/QLDID921/2020|EPI_ISL_417033|2020-03-11:0,Singapore/758/2020|EPI_ISL_507003|2020-03-14:0,NewZealand/20VR1272/2020|EPI_ISL_456197|2020-03-21:0,Canada/ON-S217/2020|EPI_ISL_755822|2020-03-26:0,Singapore/1023/2020|EPI_ISL_574508|2020-03-24:0,Guam/GU_NHG_02/2020|EPI_ISL_444999|2020-03-24:0,Australia/NSW59/2020|EPI_ISL_427662|2020-03-16:0,Malaysia/8816/2020|EPI_ISL_501224|2020-03-18:0,India/DL-MaxCov0019-CSIR-IGIB/2020|EPI_ISL_459921|2020-05-08:0,India/DL-MaxCov0017-CSIR-IGIB/2020|EPI_ISL_459919|2020-05-21:0,Canada/BC_24340319/2020|EPI_ISL_463213|2020-03:0,India/DL-ILBS-9306T/2020|EPI_ISL_605804|2020-05-01:0,Zambia/ZMB-140/2020|EPI_ISL_977358|2020-03-23:0,Zambia/ZMB-111/2020|EPI_ISL_977356|2020-03-23:0,Australia/SAP439/2020|EPI_ISL_508130|2020-03-16:0,India/TG-CCMB-J288/2020|EPI_ISL_450329|2020-04-01:0,India/TG-CCMB-J199/2020|EPI_ISL_450327|2020-04-01:0,Australia/VIC13730/2020|EPI_ISL_561420|2020-03-27:0,India/UP-NBRI-N11-TCR316/2020|EPI_ISL_516940|2020-04-02:0,India/TG-GMC-RK1090/2020|EPI_ISL_438139|2020-03-25:0,India/DL-ILBS-9304D/2020|EPI_ISL_605813|2020-04-12:0,India/DL-ILBS-271M/2020|EPI_ISL_605808|2020-05-01:0,India/TG-CCMB-J212/2020|EPI_ISL_447564|2020-04-01:0,India/TG-CCMB-J043/2020|EPI_ISL_447560|2020-03-31:0,Singapore/1136/2020|EPI_ISL_648045|2020-03-25:0,Singapore/434/2020|EPI_ISL_475965|2020-03-13:0,India/TG-CCMB-K601/2020|EPI_ISL_447582|2020-04-14:0,India/TG-CCMB-J208/2020|EPI_ISL_447574|2020-04-01:0,USA/CA-USAFSAM-S094/2020|EPI_ISL_812311|2020-03-12:0,Canada/MB_79/2020|EPI_ISL_482483|2020-03-11:0,India/TG-CCMB-J068/2020|EPI_ISL_447562|2020-03-31:0,India/TG-CCMB-J009/2020|EPI_ISL_447557|2020-03-30:0,India/TG-CCMB-J220/2020|EPI_ISL_450331|2020-04-01:0,Canada/BC_04837165/2020|EPI_ISL_466767|2020-04:0,India/TG-CCMB-L149/2020|EPI_ISL_447861|2020-04-16:0,Singapore/1157/2020|EPI_ISL_648083|2020-03-25:0,India/TG-CCMB-J107/2020|EPI_ISL_447849|2020-04-01:0,PAK/SARS-CoV-2_118/2020|MW422099.1|20-04-25:0,England/PHEC-11ED5/2020|20-03-24:0,England/LIVE-AA40C/2020|20-03-23:0,Guangzhou/ID026/2020|NMDC60013262|20-03-23:0,Guangzhou/ID006/2020|NMDC60013261|20-03-12:0,USA/SEARCH-0204-SAN/2020|MT810934.1|20-03-14:0,AUS/VIC42/2020|MT450957.1|20-03-11:0,IND/nimh-17998/2020|MW181842.1|20-05-13:0,AUS/VIC1088/2020|MT972107.1|20-04-06:0,AUS/VIC773/2020|MT451540.1|20-03-20:0,AUS/VIC772/2020|MT451539.1|20-03-20:0,AUS/VIC768/2020|MT451535.1|20-03-20:0,USA/SEARCH-1385-SAN/2020|MT810484.1|20-03-14:0,AUS/VIC13730/2020|MW155389.1|20-03-27:0,AUS/VIC181/2020|MT451083.1|20-03-19:0,USA/CA-QDX-1412/2020|MW065362.1|20-03-18:0,USA/GA-CDC-2147/2020|MT344946.1|20-03:0,USA/CA-CZB-1231/2020|MT499206.1|20-03-17:0,Switzerland/100306/2020|LR884361.1|20-03-19:0,GUM/GU-NHG-02/2020|MT459986.1|20-03-24:0,IND/OUMRK1090/2020|MT477885.1|20-03-25:0,SLE/KGH-G-8604/2020|MT872493.1|20-04-03:0,USA/HI-QDX-424/2020|MW064483.1|20-03-18:0,USA/CA-QDX-2091/2020|MW190838.1|20-03-18:0,USA/CA-QDX-2072/2020|MW190760.1|20-03-17:0,USA/CA-QDX-2392/2020|MW191101.1|20-03-16:0,USA/CA-QDX-2601/2020|MW191323.1|20-03-16:0,England/PHEC-22035/2020|20-05-14:0,USA/WA-UW168/2020|MT252700.1|20-03-13:0,USA/CA-QDX-681/2020|MW064708.1|20-03-19:0,IND/GMC-RR1191/2020|MT457403.1|20-03-25:0,AUS/VIC494/2020|MT641676.1|20-03-23:0,AUS/VIC770/2020|MT451537.1|20-03-18:0,Malaysia/NPHL_20820/2020|EPI_ISL_2001654|2020-03-12:0,USA/CA-CDC-4097489-001/2020|MZ202448.1|20-03-24:0,Canada/ON-PHL-20-80181-v2/2020|EPI_ISL_2250258|2020-03:0)4868:1,Beijing/DT-travelPAK01/2020|EPI_ISL_452328|2020-03-16:1,(Canada/MB-NML-426/2020|EPI_ISL_582259|2020-03-30:2,Malaysia/UNIMAS-0298/2020|EPI_ISL_718138|2020-04-02:2)5263:1,India/MH-NIV-8404/2020|EPI_ISL_454555|2020-04-07:13,(Cambodia/1775/2020|EPI_ISL_956384|2020-03-07:0,Cambodia/1821/2020|EPI_ISL_956385|2020-03-10:0,Japan/IC-0001/2020|EPI_ISL_591347|2020-03:0)5264:1,USA/CA-QDX-2552/2020|MW191204.1|20-03-16:0,USA/NV-NSPHL-A0030/2020|EPI_ISL_515316|2020-03-20:0,Malaysia/UNIMAS-2615/2020|EPI_ISL_718141|2020-04-18:0,SouthAfrica/KRISP-06/2020|EPI_ISL_421573|2020-03-31:0)4866:1,India/TG-CCMB-J223/2020|EPI_ISL_447851|2020-04-01:3,India/TG-CCMB-J278/2020|EPI_ISL_447565|2020-04-01:1,(Malaysia/UNIMAS-C121/2020|EPI_ISL_718135|2020-05-29:0,Malaysia/UNIMAS-0930/2020|EPI_ISL_718147|2020-04-09:0)5265:1)4862:1,(Wuhan/0126-C94/2020|EPI_ISL_493180|2020-01-26:0,Wuhan_C94/human/2020/CHN|GWHALRV01000001|20-01-26:0)5266:1)4861:1,(Canada/MB-NML-841/2020|EPI_ISL_582332|2020-03-26:1,USA/CA-QDX-2133/2020|MW190857.1|20-03-22:0,USA/CA-CZB-9560/2020|MW483160.1|20-04-15:5)5267:1,(((((((((Mayotte/IPP00611/2021|EPI_ISL_872330|2021-01-11:8,Turkey/HSGM-13209/2021|EPI_ISL_1922092|2021-03-12:11)5276:1,(Belgium/UZA-UA-CV2007814013/2021|EPI_ISL_1298442|2021-02-24:0,Belgium/UZA-UA-CV2076624601/2021|EPI_ISL_1298443|2021-02-24:0,Belgium/UZA-UA-CV2065030067/2021|EPI_ISL_1298180|2021-03-14:0)5277:4)5275:1,((Mayotte/IPP00608/2021|EPI_ISL_872327|2021-01-10:0,Mayotte/IPP00634/2021|EPI_ISL_872337|2021-01-11:1)5279:2,SouthAfrica/UFS-VIRO-NGS-274/2021|EPI_ISL_1818903|2021-02-05:1)5278:1,Belgium/UZA-UA-CV2029224034/2021|EPI_ISL_1305815|2021-02-24:2,(Belgium/UZA-UA-CV2054289945/2021|EPI_ISL_1259233|2021-03-08:0,Belgium/UZA-UA-CV2074176864/2021|EPI_ISL_1259235|2021-03-09:0)5280:1)5274:7,Belgium/UZA-UA-CV2029435919/2021|EPI_ISL_1259232|2021-03-08:4)5273:4,Turkey/HSGM-B1686/2021|EPI_ISL_1678549|2021-03-29:4)5272:2,Turkey/HSGM-10741/2021|EPI_ISL_1790165|2021-03-09:12)5271:3,Germany/BY-RKI-I-101238/2021|EPI_ISL_1846778|2021-03-23:2)5270:2,Qatar/QA-WCMQ_FD18272740/2020|EPI_ISL_1714723|2020-05-08:0,(England/NORT-28413C/2020|20-05-12:0,England/NORT-281CD4/2020|20-03-24:0)5281:2)5269:1,USA/NC-UNC-LCCC0339/2021|EPI_ISL_1163786|2021-01-25:4,Belgium/UZA-UA-CV2067823970/2021|EPI_ISL_1558622|2021-03-25:3,(USA/CA-CZB-1347/2020|MT628100.1|20-04-09:1,(USA/CA-CZB-29438/2020|MZ206915.1|2020-04-20:1,USA/CA-IGI-0042/2020|MT712862.1|20-04-24:0,USA/CA-CZB-1412/2020|MT628123.1|20-04-20:0,USA/CA-CZB-1393/2020|MT628113.1|20-04-18:0)5283:1,(USA/CA-CZB-1404/2020|EPI_ISL_468383|2020-04-20:0,USA/CA-CZB-1404/2020|MT628119.1|20-04-20:0)5284:1,USA/CA-CZB-1343/2020|MT628098.1|20-04-08:0,USA/CA-CZB-1410/2020|MT628121.1|20-04-20:0)5282:3)5268:1,(Fujian/13/2020|EPI_ISL_411066|2020-01-22:1,Wuhan/ZY38-1/2020|EPI_ISL_486645|2020-02-14:3,(Guangzhou/GZ8H0008/2020|CNA0013703|20-01-28:2,Guangdong/SZ-N59-P0049/2020|EPI_ISL_413872|2020-02-28:2,(Guangzhou/IQTC05/2020|MT446312.1|20-02-05:1,CHN/IQTC03/2020|MT123293.2|20-01-29:1,Guangzhou/GZ8H0010/2020|CNA0013704|20-01-29:0)5287:1,(Guangzhou/GZMU0101/2020|EPI_ISL_457697|2020-02-20:0,Guangzhou/GZMU0117/2020|EPI_ISL_457698|2020-02-26:0)5288:2,(Guangzhou/GZMU0079/2020|EPI_ISL_457691|2020-02-11:0,Guangzhou/GZMU0092/2020|EPI_ISL_457694|2020-02-17:0)5289:1,(Guangzhou/IQTC02/2020|EPI_ISL_412967|2020-01-29:0,CHN/IQTC02/2020|MT123291.2|20-01-29:0)5290:1,Guangzhou/GZMU0017/2020|CNA0013932|20-02-05:0,Guangzhou/GZ8H0011/2020|CNA0013705|20-01-29:0)5286:2,Shanghai/SH0066/2020|EPI_ISL_416369|2020-02-05:4,Shanghai/SH0109/2020|EPI_ISL_416398|2020-02-02:2,Sichuan/SC-YA-087/2020|EPI_ISL_451396|2020-01-30:1,(Sichuan/SC-NC-069/2020|EPI_ISL_451329|2020-02-05:1,Sichuan/SC-NC-072/2020|EPI_ISL_451331|2020-02-02:0,Sichuan/SC-NC-068/2020|EPI_ISL_451328|2020-02-02:0)5291:2,(Shanghai/SH0091/2020|EPI_ISL_416388|2020-02-05:2,Sichuan/SC-WCH-315/2020|EPI_ISL_451382|2020-01-25:1,Shanghai/SH0072/2020|EPI_ISL_416375|2020-02-01:1,Shanghai/SH0011/2020|EPI_ISL_416324|2020-01-29:0)5292:1,Guangzhou/GZMU0058/2020|CNA0013953|20-01-27:1,Singapore/11/2020|EPI_ISL_410719|2020-02-02:1,(IND/29/2020|MT012098.1|20-01-27:0,India/MH-1-27/2020|EPI_ISL_413522|2020-01-27:0)5293:4,(Guangdong/20SF632/2020|EPI_ISL_428468|2020-01-26:0,Guangdong/20SF840/2020|EPI_ISL_428478|2020-01-29:0,Guangdong/20SF630/2020|EPI_ISL_428467|2020-01-26:0)5294:2,USA/WI-CDC-WI1/2020|MT039887.1|20-01-31:0,Singapore/661/2020|EPI_ISL_493421|2020-02-07:0,Australia/VIC14/2020|EPI_ISL_419734|2020-02-02:0,Foshan/20SF211/2020|EPI_ISL_406536|2020-01-22:0,Foshan/20SF210/2020|EPI_ISL_406535|2020-01-22:0,Sichuan/SC-YB-086/2020|EPI_ISL_451399|2020-02-04:0,Sichuan/SC-NC-067/2020|EPI_ISL_451327|2020-02-01:0,Wuhan_YB012506/human/2020/CHN|GWHACDI01000001|20-01-25:0,CHN/HN04/2020|MT412339.1|20-02-24:0,CHN/Wuhan_YB012506/2020|MT259230.1|20-01-25:0)5285:1,((England/LIVE-A5D06/2020|20-03-17:1,(England/LIVE-9E5BD/2020|20-04-03:2,England/LIVE-A83C5/2020|20-03-26:0)5297:1,(Iceland/1427/2020|EPI_ISL_1586791|2020-04-03:1,Iceland/1297/2020|EPI_ISL_1586278|2020-03-31:0)5298:2,Iceland/804/2020|EPI_ISL_1586468|2020-04-07:2,Iceland/917/2020|EPI_ISL_1585947|2020-03-30:1,(Iceland/1448/2020|EPI_ISL_1586115|2020-03-25:0,Iceland/973/2020|EPI_ISL_1585950|2020-04-01:1)5299:1,Iceland/661/2020|EPI_ISL_1586671|2020-03-27:1,Iceland/852/2020|EPI_ISL_1586669|2020-04-01:1,(Iceland/755/2020|EPI_ISL_1586617|2020-04-06:0,Iceland/1526/2020|EPI_ISL_1586595|2020-03-26:0)5300:1,Iceland/1502/2020|EPI_ISL_1586562|2020-03-26:0,Iceland/1055/2020|EPI_ISL_1586879|2020-03-23:0,Iceland/1038/2020|EPI_ISL_1586550|2020-03-23:0,Iceland/1332/2020|EPI_ISL_1586821|2020-04-02:0,Iceland/1589/2020|EPI_ISL_1586518|2020-03-27:0,Iceland/1524/2020|EPI_ISL_1586511|2020-03-25:0,Iceland/1343/2020|EPI_ISL_1586285|2020-04-02:0,Iceland/886/2020|EPI_ISL_1586402|2020-03-31:0,Iceland/1170/2020|EPI_ISL_1585982|2020-03-30:0,Iceland/1177/2020|EPI_ISL_1586102|2020-03-29:0,Iceland/1496/2020|EPI_ISL_1586135|2020-03-26:0,Iceland/715/2020|EPI_ISL_1586386|2020-03-29:0)5296:1,England/LIVE-A065B/2020|20-05-27:6,England/LIVE-A4E22/2020|20-03-14:1,(England/LIVE-A7F0E/2020|20-03-26:0,England/LIVE-A75C0/2020|20-03-28:0)5301:2,England/LIVE-A8EE2/2020|20-03-26:0,England/LIVE-A5E03/2020|20-03-21:0,England/LIVE-A5C09/2020|20-03-17:0,England/LIVE-A82F5/2020|20-03-26:0,England/LIVE-A837A/2020|20-03-26:0,England/LIVE-A9AB0/2020|20-03-25:0,England/LIVE-A7663/2020|20-03-28:0,England/LIVE-A4F3E/2020|20-03-06:0)5295:1,Australia/WA21/2020|EPI_ISL_470839|2020-04-28:5,(CHN/WHUHnCoV021/2020|MT079854.1|20-01-22:1,Wuhan/HB-WH2-156/2020|EPI_ISL_454924|2020-02-28:1)5302:1,Colombia/ANT-GUV-92252/2020|EPI_ISL_447767|2020-04-01:4,(CzechRepublic/FNHK-802/2020|EPI_ISL_895798|2020-03-28:1,(CzechRepublic/FNHK-00801/2020|EPI_ISL_895799|2020-03-12:1,(Sweden/20-08136/2020|EPI_ISL_475554|2020-03-10:1,(Germany/HH-hpi-p1459/2020|EPI_ISL_775912|2020-03-11:3,(Finland/17MS1A3/2020|EPI_ISL_1219736|2020-03-17:0,Finland/13M43S4/2020|EPI_ISL_1217200|2020-03-13:1)5307:1,Austria/CeMM0897/2020|EPI_ISL_583750|2020-03-22:0,Latvia/02/2020|EPI_ISL_421654|2020-03-25:0)5306:1,Netherlands/NoordBrabant_60/2020|LR878078.1|20-03-11:0,Finland/13M79/2020|EPI_ISL_418398|2020-03-13:0,Netherlands/NoordBrabant_60/2020|EPI_ISL_415516|2020-03-11:0,Austria/CeMM0119/2020|EPI_ISL_437976|2020-03-11:0)5305:2)5304:3)5303:1,DP0196/2020|LC570981.1|20-02-15:1,DP0743/2020|LC571024.1|20-02-17:1,DP0752/2020|LC571025.1|20-02-17:1,DP0880/2020|LC571040.1|20-02-17:1,Denmark/ALAB-SSI-1406/2020|EPI_ISL_437651|2020-04-04:2,Denmark/DCGC-12022/2020|EPI_ISL_670461|2020-03-09:1,Denmark/DCGC-1561/2020|EPI_ISL_618642|2020-04-13:3,EGY/EGY_CCHE57357_A_26/2020|MW467437.1|20-08-02:2,(EGY/EGY_CCHE57357_A_40/2020|MW467448.1|20-06-29:5,EGY/EGY_CCHE57357_A_29/2020|MW467440.1|20-07-28:4)5308:1,EGY/EGY_CCHE57357_A_60/2020|MW467468.1|20-06-12:8,EGY/EGY_CCHE57357_A_88/2020|MW467480.1|20-07-16:3,EGY/EGY_CCHE57357_P_41/2020|MW467505.1|20-07-23:3,(((EGY/EGY_CCHE57357_A_80/2020|MW467479.1|20-08-02:1,(Ecuador/USFQ-978/2021|EPI_ISL_1366733|2021:0,Ecuador/USFQ-980/2021|EPI_ISL_1366735|2021:0,Ecuador/USFQ-973/2021|EPI_ISL_1366729|2021:0,Ecuador/USFQ-966/2021|EPI_ISL_1366726|2021:0,Ecuador/USFQ-956/2021|EPI_ISL_1366724|2021:0,Ecuador/USFQ-955/2021|EPI_ISL_1366723|2021:0,Ecuador/USFQ-949/2021|EPI_ISL_1366721|2021:0,Ecuador/USFQ-944/2021|EPI_ISL_1366720|2021:0,Ecuador/USFQ-941/2021|EPI_ISL_1366719|2021:0,Ecuador/USFQ-938/2021|EPI_ISL_1366717|2021:0,Ecuador/USFQ-868/2021|EPI_ISL_1366716|2021:0,Ecuador/USFQ-863/2021|EPI_ISL_1366714|2021:0)5312:5)5311:6,USA/OH-21AM-088CO00885/2021|EPI_ISL_2200125|2021-03-29:8,(EGY/EGY_CCHE57357_P_26/2020|MW467495.1|20-06-30:4,EGY/EGY_CCHE57357_A_27/2020|MW467438.1|20-07-05:6)5313:1,(EGY/EGY_CCHE57357_A_50/2020|MW467458.1|20-07-23:8,EGY/EGY_CCHE57357_A_89/2020|MW467481.1|20-08-02:6)5314:4)5310:2,USA/OH-21AM-043CO00429/2021|EPI_ISL_2153737|2021-02-12:3)5309:1,England/LCST-24DAEED/2020|20-04-12:1,England/NORT-289058/2020|20-03-26:1,England/NOTT-10E766/2020|20-03-24:1,England/SHEF-C06A0/2020|20-03-21:1,England/SHEF-CFDCA/2020|20-03-29:3,Germany/BY-RKI-I-010881/2021|EPI_ISL_1141009|2021-01-15:7,Germany/BY-RKI-I-040978/2021|EPI_ISL_1287339|2021-02-19:7,Guangdong/20SF616/2020|EPI_ISL_428465|2020-01-24:2,Guangdong/20SF758/2020|EPI_ISL_428473|2020-01-27:2,Hangzhou/ZJU-010/2020|EPI_ISL_418990|2020-02-03:2,Hangzhou/ZJU-03/2020|EPI_ISL_416044|2020-01-25:1,Iceland/141/2020|EPI_ISL_417792|2020-03-13:2,India/OR-ILSCV26793/2020|EPI_ISL_481116|2020-05-21:1,India/OR-ILSCV32465/2020|EPI_ISL_481156|2020-05-30:2,(Indonesia/JI-ITD-3101NT/2020|EPI_ISL_458083|2020-04-11:1,(Taiwan/8/2020|EPI_ISL_428488|2020-01-31:0,Taiwan/5/2020|EPI_ISL_428489|2020-01-31:0)5316:1)5315:1,Indonesia/JK-EIJK-02/2020|EPI_ISL_437190|2020-03-26:1,Indonesia/JK-EIJK-03/2020|EPI_ISL_437191|2020-03-27:1,Indonesia/JK-EIJK55/2020|EPI_ISL_888982|2020-03-18:2,Indonesia/JT-EIJK-10/2020|EPI_ISL_568686|2020-03-26:1,Indonesia/KI-EIJK-05/2020|EPI_ISL_467374|2020-03-18:2,Ireland/CO-20G31755/2020|EPI_ISL_848153|2020-03-17:2,Ireland/CO-NVRL-20G30863/2020|EPI_ISL_1620723|2020-03-17:1,Ireland/CO-PHW-2/2020|EPI_ISL_417432|2020-03-08:2,Japan/DP0779/2020|EPI_ISL_416626|2020-02-17:1,Japan/FHU-CS56-0301/2020|EPI_ISL_728153|2020-03-01:2,Japan/PG-0116/2020|EPI_ISL_684127|2020-02:2,Japan/PG-0119/2020|EPI_ISL_479852|2020-02-25:1,Latvia/044/2020|EPI_ISL_486426|2020-03-22:2,Malaysia/IMR_WC1114/2020|EPI_ISL_455793|2020-02-29:4,Netherlands/NoordBrabant_31/2020|LR878321.1|20-03-08:1,Pingxiang/JX151/2020|EPI_ISL_421259|2020-01-27:1,Portugal/PT0714/2020|EPI_ISL_510973|2020-03-24:1,Scotland/EDB054/2020|20-03-18:1,Senegal/SN-EP-MBO-39/2021|EPI_ISL_1167144|2021-01-27:1,(Senegal/SN-MBO-201745/2021|EPI_ISL_1167150|2021-01-14:1,Iceland/431/2020|EPI_ISL_424455|2020-03-20:0)5317:1,((Senegal/SN-MBO-201896/2021|EPI_ISL_1167168|2021-01-29:2,(Senegal/SN-MBO-201778/2021|EPI_ISL_1167153|2021-01-18:2,(Senegal/SN-MBO-201670/2021|EPI_ISL_1167146|2020-12-31:3,Senegal/SN-MBO-201781/2021|EPI_ISL_1167155|2021-01-18:1,(Senegal/SN-MBO-201902/2021|EPI_ISL_1167169|2021-01-29:3,(Senegal/SN-MBO-201765/2021|EPI_ISL_1167152|2021-01-17:6,((Senegal/SN-MBO-201859/2021|EPI_ISL_1167125|2021-01-27:5,Senegal/SN-MBO-211936/2021|EPI_ISL_1167127|2021-02-02:4)5325:1,Senegal/SN-MBO-201771/2021|EPI_ISL_1167131|2021-01-29:5)5324:2)5323:1)5322:1,Senegal/SN-MBO-201894/2021|EPI_ISL_1167167|2021-01-29:5)5321:1)5320:1)5319:1,Senegal/SN-MBO-201882/2021|EPI_ISL_1167184|2021-01-28:2)5318:1,Shandong/2020C1240203/2020|EPI_ISL_962873|2020-01-21:3,(Shandong/2020C1240247/2020|EPI_ISL_962570|2020-02-03:3,Zhejiang/WZ-01/2020|EPI_ISL_404227|2020-01-16:0)5326:1,Shanghai/SH0007/2020|EPI_ISL_416320|2020-01-28:3,Shanghai/SH0054/2020|EPI_ISL_416362|2020-02-02:1,Shanghai/SH0110/2020|EPI_ISL_416399|2020-02-13:2,Shanghai/SH0121/2020|EPI_ISL_416405|2020-02-02:1,Sichuan/SC-PHCC1-031/2020|EPI_ISL_451352|2020-02-08:3,Sichuan/SC-PHCC1-036/2020|EPI_ISL_451357|2020-02-03:4,Sichuan/SC-PHCC2-039/2020|EPI_ISL_451359|2020-01-27:1,(Sichuan/SC-PHCC2-042/2020|EPI_ISL_451362|2020-02-13:2,(Guangdong/2020XN4448-P0002/2020|EPI_ISL_413857|2020-01-31:2,Shanghai/SH0039/2020|EPI_ISL_416348|2020-02-06:1,CHN/GZMU0014/2020|MT568634.1|20-02-25:0,Guangdong/GD2020139-P0007/2020|EPI_ISL_413882|2020-02-02:0,Guangzhou/GZMU0014/2020|CNA0013717|20-02-25:0)5328:1)5327:2,Spain/AR-ISCIII-201848/2020|EPI_ISL_539517|2020-03-08:3,Sweden/RV-FOI-1/2020|EPI_ISL_424703|2020-03-15:2,Taiwan/TSGH-27/2020|EPI_ISL_447253|2020-03-11:1,(USA/CA-CSMC106/2020|EPI_ISL_475581|2020-04-02:10,(England/BRIS-12E5EE/2020|OA964794.1|2020-04-20:2,England/BRIS-12E548/2020|OA964799.1|2020-04-20:0,England/BRIS-121A91/2020|FR996396.1|2020-03-31:0,England/BRIS-121E86/2020|FR996099.1|2020-03-19:0)5330:1)5329:1,USA/CA-CZB0458/2020|MT385431.1|20-03-18:1,USA/CA-QDX-1287/2020|MW065221.1|20-03-17:1,USA/CA-QDX-1551/2020|MW190232.1|20-03-18:1,USA/CA-QDX-2697/2020|MW191436.1|20-03-16:2,USA/CA-SCCPHD-UC192/2020|EPI_ISL_435671|2020-03-21:3,USA/CDC-CruiseA-11/2020|MT159708.2|20-02-17:1,USA/IL-NM084/2020|EPI_ISL_444575|2020-03-19:3,USA/OH-UHTL-21/2020|MW592369.1|20-05-30:2,USA/OK-QDX-93/2020|MT627436.1|20-03-13:1,Wales/PHWC-27364/2020|20-03-31:1,Wuhan/HB-WH2-163/2020|EPI_ISL_454930|2020-02-10:1,Wuhan/HB-WH2-166/2020|EPI_ISL_454932|2020-02-11:3,Wuhan/HB-WH3-188/2020|EPI_ISL_455383|2020-03-03:2,(Wuhan/HB-WH3-190/2020|EPI_ISL_455384|2020-03-16:1,Wuhan/HB-WH1-137/2020|EPI_ISL_454914|2020-03-03:0)5331:1,Wuhan/HB-WH4-193/2020|EPI_ISL_455385|2020-02-07:2,Wuhan/HB-WH4-194/2020|EPI_ISL_454948|2020-03-24:3,Wuhan/HB-WH4-195/2020|EPI_ISL_454949|2020-03-22:3,Wuhan/HB-WH5-218/2020|EPI_ISL_455390|2020-03-19:2,Wuhan/HB-WH5-220/2020|EPI_ISL_454965|2020-02-20:6,Wuhan/HB-WH5-221/2020|EPI_ISL_454966|2020-03-19:1,Wuhan/HB-WH5-228/2020|EPI_ISL_455391|2020-02-04:2,Wuhan/HB-WH5-237/2020|EPI_ISL_454978|2020-03-14:1,Wuhan/HB-WHCM-115/2020|EPI_ISL_454995|2020-02-21:4,Wuhan/HBCDC-HB-01/2019|EPI_ISL_402132|2019-12-30:1,Yingtan/JX2480/2020|EPI_ISL_455466|2020-02-01:2,(USA/FL-BPHL-0396/2020|MT757008.1|20-03-17:1,Poland/1109500/2020|EPI_ISL_450526|2020-03-29:1,Germany/BY-RKI-I-028405/2021|EPI_ISL_1211436|2021-01-29:1,(Germany/BY-RKI-I-074316/2021|EPI_ISL_1640646|2021-03-04:0,Germany/BY-RKI-I-074329/2021|EPI_ISL_1640659|2021-03-05:1)5333:1,(Germany/BY-RKI-I-063322/2021|EPI_ISL_1568535|2021-03-05:1,(Germany/BY-RKI-I-050940/2021|EPI_ISL_1433408|2021-02-23:3,Germany/BY-RKI-I-040983/2021|EPI_ISL_1287344|2021-02-16:1)5335:6)5334:1,(Germany/BY-RKI-I-074339/2021|EPI_ISL_1640669|2021-03-01:1,Germany/BY-RKI-I-063359/2021|EPI_ISL_1568572|2021-03-01:2)5336:6,Oman/RESP-20-B-6588/2020|EPI_ISL_525429|2020-06-05:2,Sichuan/SC-NC-075/2020|EPI_ISL_451334|2020-01-30:1,Taiwan/TSGH-29/2020|EPI_ISL_447255|2020-03-17:7,(USA/OH-21AM-091CO00042/2021|EPI_ISL_2153731|2021-04-01:2,(USA/NC-UNC-LCCC0307/2021|EPI_ISL_1163755|2021-01-18:3,USA/NC-UNC-LCCC0314/2021|EPI_ISL_1163762|2021-01-16:2)5338:1)5337:1,(USA/CA-SCCPHD-UC178/2020|EPI_ISL_435657|2020-03-14:3,Oman/16904/2020|EPI_ISL_525423|2020-04-12:2)5339:2,Germany/BW-UT-004/2020|EPI_ISL_485812|2020-05-13:0,USA/NC-UNC-LCCC0378/2020|EPI_ISL_1334546|2020-07-20:0,Germany/BY-RKI-I-028406/2021|EPI_ISL_1211437|2021-01-29:0)5332:1,Qatar/QA-WCMQ_FD18270878/2020|EPI_ISL_1714672|2020-05-06:1,(Turkey/HSGM-10708/2021|EPI_ISL_1790164|2021-03-09:9,Singapore/1001/2020|EPI_ISL_574483|2020-03-23:1)5340:1,Turkey/HSGM-10703/2021|EPI_ISL_1790163|2021-03-09:3,Turkey/HSGM-10681/2021|EPI_ISL_1790152|2021-03-09:1,(Turkey/HSGM-10620/2021|EPI_ISL_1790153|2021-03-09:1,Turkey/HSGM-10640/2021|EPI_ISL_1790157|2021-03-09:3)5341:1,(Germany/BY-RKI-I-101235/2021|EPI_ISL_1846775|2021-03-17:0,(Belgium/rega-4279/2021|EPI_ISL_1380719|2021-02-22:0,Belgium/rega-4280/2021|EPI_ISL_1380720|2021-02-22:0)5343:2)5342:2,France/HDF-100002823145/2021|EPI_ISL_2095668|2021-05-10:1,USA/CA-CZB-1769/2020|MT671823.1|20-03-27:1,England/CAMB-73378/2020|FR996513.1|2020-03-22:1,England/BRIS-121B34/2020|FR996414.1|2020-03-18:2,England/BRIS-121AA0/2020|FR996380.1|2020-03-16:1,England/CAMB-724FE/2020|FR995884.1|2020-03-21:1,England/BRIS-12285A/2020|FR995387.1|2020-04-05:1,England/CAMB-7FAB3/2020|FR999551.1|2020-04-09:1,England/LEED-2A85BE/2020|OA971762.1|2020-03-27:2,England/BRIS-121CB9/2020|FR996426.1|2020-03-18:1,England/CAMB-76427/2020|FR995723.1|2020-03-30:3,England/BRIS-1247F1/2020|FR993783.1|2020-03-25:3,(USA/PA-MGEL-00797/2020|EPI_ISL_853310|2020-09-24:1,USA/OH-21AM-088CO02109/2021|EPI_ISL_2153750|2021-03-29:0,(USA/IA-CDC-ASC210000348/2021|MZ259912.1|21-03-01:4,USA/OH-21AM-044CO01639/2021|EPI_ISL_2153760|2021-02-13:1)5345:3)5344:1,England/PHEC-1ADFD/2020|20-03-05:1,England/PHEC-1425E/2020|20-03-21:3,England/PHEC-10665/2020|20-03-08:1,England/PHEC-11F4B/2020|20-03-26:2,(USA/OH-21AM-046CO02482/2021|EPI_ISL_2200078|2021-02-15:6,USA/NC-UNC-LCCC0336/2021|EPI_ISL_1163783|2021-01-24:3)5346:1,(Sweden/SE1410433078/2021|EPI_ISL_2255116|2021-03-23:4,(USA/NJ-CDC-ASC210005448/2021|MW993097.1|2021-03-12:1,(USA/TX-CDC-ASC210007635/2021|EPI_ISL_1561460|2021-03-15:0,(USA/UT-UPHL-2103433349/2021|MW876961.1|21-03-12:8,USA/UT-UPHL-2103970566/2021|MW837535.1|21-03-10:5)5350:3)5349:1)5348:1)5347:1,Japan/YCH0047/2020|EPI_ISL_2304304|2020-02-15:1,(1|HG994332.1|20-11-08:4,Australia/QLD1236/2020|EPI_ISL_639820|2020-03-26:1,USA/WY-UNM-00134/2020|EPI_ISL_614252|2020-06-06:1,((Germany/BW-RKI-I-050513/2021|EPI_ISL_1432757|2021-03-02:0,Germany/BW-RKI-I-050526/2021|EPI_ISL_1432785|2021-03-02:1)5353:3,(Germany/BW-RKI-I-050582/2021|EPI_ISL_1432909|2021-03-04:1,Germany/BW-RKI-I-050541/2021|EPI_ISL_1432818|2021-03-03:1)5354:2)5352:2,Japan/TKYE6947_2020/2020|LC542809.1|20-03:2,(France/40002VJ/2020|MT470179.1|20-03:3,(SaudiArabia/KAUST-MAKKAH118/2020|EPI_ISL_678076|2020-03-24:1,CzechRepublic/FNHK-181/2020|EPI_ISL_895803|2020-04-12:0,SaudiArabia/KAUST-MAKKAH80/2020|EPI_ISL_678041|2020-03-24:4,USA/NY-CVP-57/2020|EPI_ISL_1168735|2020-07:15)5356:1,((Germany/BW-RKI-I-039841/2021|EPI_ISL_1286202|2021-02-27:0,((Germany/BW-RKI-I-047774/2021|EPI_ISL_1355199|2021-03-06:2,(Germany/BW-RKI-I-050531/2021|EPI_ISL_1432796|2021-03-05:2,Germany/BW-RKI-I-050551/2021|EPI_ISL_1432840|2021-03-04:2)5361:1)5360:5,(Germany/BW-RKI-I-049124/2021|EPI_ISL_1356550|2021-03-04:1,(Germany/BW-RKI-I-050554/2021|EPI_ISL_1432847|2021-03-05:6,Germany/BW-RKI-I-047800/2021|EPI_ISL_1355225|2021-03-05:1)5363:1,(Germany/BW-RKI-I-047773/2021|EPI_ISL_1355198|2021-03-03:0,Germany/BW-RKI-I-047792/2021|EPI_ISL_1355217|2021-03-02:0)5364:1)5362:1)5359:2)5358:1,(Germany/BW-RKI-I-045824/2021|EPI_ISL_1353248|2021-02-24:1,(Germany/BW-RKI-I-050522/2021|EPI_ISL_1432777|2021-03-02:1,Germany/BW-RKI-I-050539/2021|EPI_ISL_1432814|2021-03-02:0)5366:2)5365:2)5357:4,(USA/MT-CDC-2-3981750/2021|MW796098.1|21-02-22:1,(Oman/RESP-20-4943/2020|EPI_ISL_525425|2020-03-23:0,(Oman/B-2106/2020|EPI_ISL_525424|2020-04-21:0,Oman/RESP-20-B-15703/2020|EPI_ISL_525428|2020-05-22:2,Oman/520262093/2020|EPI_ISL_1532301|2020-09-28:5)5369:1)5368:1,(SaudiArabia/KAUST-MAKKAH184/2020|EPI_ISL_678040|2020-04-06:0,SaudiArabia/KAUST-MAKKAH195/2020|EPI_ISL_678055|2020-04-06:1)5370:1,(Italy/LOM-Pavia-67124/2020|EPI_ISL_1133200|2020-06-17:4,Italy/LOM-Pavia-44120/2020|EPI_ISL_1133194|2020-04-16:2)5371:1,((Germany/BW-RKI-I-049135/2021|EPI_ISL_1356561|2021-03-03:1,Germany/BW-RKI-I-049139/2021|EPI_ISL_1356565|2021-03-05:2)5373:3,Germany/BW-RKI-I-039501/2021|EPI_ISL_1285862|2021-02-26:6,(Germany/BW-RKI-I-039548/2021|EPI_ISL_1285909|2021-02-24:0,(Germany/BW-RKI-I-050561/2021|EPI_ISL_1432861|2021-03-04:6,Germany/BW-RKI-I-039554/2021|EPI_ISL_1285915|2021-02-23:0)5375:4)5374:4,(Germany/BW-RKI-I-047781/2021|EPI_ISL_1355206|2021-03-01:2,Germany/BW-RKI-I-039803/2021|EPI_ISL_1286164|2021-02-25:0,(Germany/BW-RKI-I-039834/2021|EPI_ISL_1286195|2021-02-25:4,Germany/BW-RKI-I-039506/2021|EPI_ISL_1285867|2021-02-23:2)5377:3,(Germany/BW-RKI-I-049180/2021|EPI_ISL_1356606|2021-03-03:1,Germany/BW-RKI-I-047777/2021|EPI_ISL_1355202|2021-03-01:0,Germany/BW-RKI-I-047755/2021|EPI_ISL_1355180|2021-03-05:1)5378:1,((Germany/BW-RKI-I-047751/2021|EPI_ISL_1355176|2021-03-04:1,Germany/BW-RKI-I-049176/2021|EPI_ISL_1356602|2021-03-01:0,Germany/BW-RKI-I-047776/2021|EPI_ISL_1355201|2021-03-05:0)5380:2,(Germany/BW-RKI-I-039826/2021|EPI_ISL_1286187|2021-02-26:0,((Germany/BW-RKI-I-049148/2021|EPI_ISL_1356574|2021-03-02:0,(Germany/BW-RKI-I-050530/2021|EPI_ISL_1432794|2021-03-05:0,(Germany/BW-RKI-I-039813/2021|EPI_ISL_1286174|2021-02-26:1,Germany/BW-RKI-I-050577/2021|EPI_ISL_1432898|2021-03-05:1)5385:1)5384:1)5383:1,Germany/BW-RKI-I-049164/2021|EPI_ISL_1356590|2021-03-04:0,Germany/BW-RKI-I-049167/2021|EPI_ISL_1356593|2021-03-05:0)5382:1)5381:3,((Germany/BW-RKI-I-039795/2021|EPI_ISL_1286156|2021-02-26:2,Germany/BAV-PL-virotum_2LPW7/2020|EPI_ISL_1373257|2020-11-19:2)5387:1,Germany/BW-RKI-I-045802/2021|EPI_ISL_1353226|2021-02-23:9)5386:1,Germany/BW-RKI-I-039782/2021|EPI_ISL_1286143|2021-02-26:3,(Germany/BW-RKI-I-039514/2021|EPI_ISL_1285875|2021-02-26:2,(Germany/BW-RKI-I-039511/2021|EPI_ISL_1285872|2021-02-22:2,Germany/BW-RKI-I-039505/2021|EPI_ISL_1285866|2021-02-25:1)5389:2)5388:1,((Germany/BW-RKI-I-047790/2021|EPI_ISL_1355215|2021-03-04:1,Germany/BW-RKI-I-049115/2021|EPI_ISL_1356541|2021-03-05:0)5391:2,(Germany/BW-RKI-I-049125/2021|EPI_ISL_1356551|2021-03-01:1,(Germany/BW-RKI-I-039540/2021|EPI_ISL_1285901|2021-02-22:2,((Germany/BW-RKI-I-047783/2021|EPI_ISL_1355208|2021-03-02:1,Germany/BW-RKI-I-050588/2021|EPI_ISL_1432922|2021-03-01:5,Germany/BW-RKI-I-039507/2021|EPI_ISL_1285868|2021-02-24:0,Germany/BW-RKI-I-049161/2021|EPI_ISL_1356587|2021-03-02:0)5395:1,Germany/BW-RKI-I-039535/2021|EPI_ISL_1285896|2021-02-22:2,Germany/BW-RKI-I-039564/2021|EPI_ISL_1285925|2021-02-22:2)5394:2)5393:1)5392:3,(Germany/BW-RKI-I-050534/2021|EPI_ISL_1432803|2021-03-02:1,((Germany/BW-RKI-I-050580/2021|EPI_ISL_1432905|2021-03-06:1,Germany/BW-RKI-I-050574/2021|EPI_ISL_1432891|2021-03-01:0)5398:5,Germany/BW-RKI-I-049188/2021|EPI_ISL_1356614|2021-03-05:0,Germany/BW-RKI-I-045833/2021|EPI_ISL_1353257|2021-02-26:0)5397:1)5396:2)5390:1,Finland/V3218/2021|EPI_ISL_2031157|2021-02-22:6,Germany/BW-RKI-I-039495/2021|EPI_ISL_1285856|2021-02-25:0,Germany/BW-RKI-I-050523/2021|EPI_ISL_1432779|2021-03-01:0,Germany/BW-RKI-I-039546/2021|EPI_ISL_1285907|2021-02-24:0)5379:1)5376:1)5372:1,CzechRepublic/FNHK-12101/2020|EPI_ISL_895821|2020-03-31:1,Finland/13M34NS4/2020|EPI_ISL_1217198|2020-03-13:1,Germany/BW-RKI-I-049136/2021|EPI_ISL_1356562|2021-03-05:1,Italy/LOM-Pavia-41149/2020|EPI_ISL_1133182|2020-04-11:2,SaudiArabia/KAUST-JEDDAH1338/2020|EPI_ISL_677935|2020-06-30:4,USA/COVID20-1142/2020|MW067815.1|20-07-10:4,covid_hub_pl_ibch_0140|LR991976.1|20-05-10:3,(SaudiArabia/KAUST-JEDDAH834/2020|EPI_ISL_513007|2020-05-24:3,env/Netherlands/NH-92723-N/2020|EPI_ISL_539325|2020-03-30:1,SaudiArabia/KAUST-Madinah41/2020|EPI_ISL_437472|2020-03-29:0,France/HDF-100002186215/2021|EPI_ISL_1787386|2021-04-09:1)5399:1,(Germany/BW-RKI-I-049128/2021|EPI_ISL_1356554|2021-03-07:4,(Germany/BW-RKI-I-047750/2021|EPI_ISL_1355175|2021-03-01:1,(Germany/BW-RKI-I-049185/2021|EPI_ISL_1356611|2021-03-02:2,Germany/BW-RKI-I-049152/2021|EPI_ISL_1356578|2021-03-01:2)5402:1,Germany/BW-RKI-I-050565/2021|EPI_ISL_1432871|2021-03-01:4)5401:2,(Germany/BW-RKI-I-049168/2021|EPI_ISL_1356594|2021-03-04:0,Germany/BW-RKI-I-049144/2021|EPI_ISL_1356570|2021-03-04:2,Germany/BW-RKI-I-047763/2021|EPI_ISL_1355188|2021-03-04:1,Germany/BW-RKI-I-047756/2021|EPI_ISL_1355181|2021-03-03:6,Germany/BW-RKI-I-047753/2021|EPI_ISL_1355178|2021-03-06:1,(((Germany/BW-RKI-I-050576/2021|EPI_ISL_1432895|2021-03-03:1,(Germany/BW-RKI-I-050518/2021|EPI_ISL_1432768|2021-03-03:8,Germany/BW-RKI-I-050520/2021|EPI_ISL_1432772|2021-03-02:2)5407:1)5406:2,Germany/BW-RKI-I-050511/2021|EPI_ISL_1432753|2021-03-06:3)5405:1,((Germany/BW-RKI-I-039518/2021|EPI_ISL_1285879|2021-02-23:1,(Germany/BW-RKI-I-039547/2021|EPI_ISL_1285908|2021-02-24:1,Germany/BW-RKI-I-039509/2021|EPI_ISL_1285870|2021-02-25:0)5410:1)5409:3,Germany/BW-RKI-I-039517/2021|EPI_ISL_1285878|2021-02-22:0)5408:3)5404:1,(Germany/BW-RKI-I-039503/2021|EPI_ISL_1285864|2021-02-24:2,Germany/BW-RKI-I-039520/2021|EPI_ISL_1285881|2021-02-22:0)5411:5,(Germany/BW-RKI-I-047808/2021|EPI_ISL_1355233|2021-03-01:3,Germany/BW-RKI-I-047754/2021|EPI_ISL_1355179|2021-03-01:3)5412:6,(Germany/BW-RKI-I-049131/2021|EPI_ISL_1356557|2021-03-05:2,((Germany/BW-RKI-I-050587/2021|EPI_ISL_1432920|2021-03-03:4,Germany/BW-RKI-I-050566/2021|EPI_ISL_1432873|2021-03-05:0)5415:1,Germany/BW-RKI-I-049132/2021|EPI_ISL_1356558|2021-03-05:0,Germany/BW-RKI-I-049140/2021|EPI_ISL_1356566|2021-03-06:0,Germany/BW-RKI-I-047748/2021|EPI_ISL_1355173|2021-03-05:0)5414:1)5413:2,Germany/BW-RKI-I-050542/2021|EPI_ISL_1432820|2021-03-04:2,(Germany/BW-RKI-I-047757/2021|EPI_ISL_1355182|2021-03-04:0,Germany/BW-RKI-I-049121/2021|EPI_ISL_1356547|2021-03-04:0)5416:3)5403:1,(Estonia/C015124/2021|EPI_ISL_1470043|2021-02-17:4,(Germany/BW-RKI-I-049109/2021|EPI_ISL_1356535|2021-03-01:5,Germany/BW-RKI-I-049146/2021|EPI_ISL_1356572|2021-03-07:3)5418:1)5417:1,(Germany/BY-RKI-I-074296/2021|EPI_ISL_1640626|2021-03-07:5,(Germany/BW-RKI-I-045807/2021|EPI_ISL_1353231|2021-02-25:0,Germany/BW-RKI-I-045819/2021|EPI_ISL_1353243|2021-02-26:1)5420:1)5419:1)5400:1,((Germany/BW-RKI-I-039516/2021|EPI_ISL_1285877|2021-02-22:0,(Germany/BW-RKI-I-039508/2021|EPI_ISL_1285869|2021-02-22:0,(Germany/BW-RKI-I-049174/2021|EPI_ISL_1356600|2021-03-03:7,Germany/BW-RKI-I-039530/2021|EPI_ISL_1285891|2021-02-22:0)5424:1)5423:4)5422:1,(Germany/BW-RKI-I-049122/2021|EPI_ISL_1356548|2021-03-04:8,(Germany/BW-RKI-I-039822/2021|EPI_ISL_1286183|2021-02-22:4,(Germany/BW-RKI-I-039821/2021|EPI_ISL_1286182|2021-02-25:2,Germany/BW-RKI-I-039512/2021|EPI_ISL_1285873|2021-02-25:1)5427:3)5426:3,((Germany/BW-RKI-I-039543/2021|EPI_ISL_1285904|2021-02-22:1,Germany/BW-RKI-I-049112/2021|EPI_ISL_1356538|2021-03-05:1,Germany/BW-RKI-I-047771/2021|EPI_ISL_1355196|2021-03-05:6)5429:1,Germany/BW-RKI-I-049138/2021|EPI_ISL_1356564|2021-03-05:1)5428:5)5425:1,((Germany/BW-RKI-I-039510/2021|EPI_ISL_1285871|2021-02-27:3,(Germany/BW-RKI-I-039486/2021|EPI_ISL_1285847|2021-02-25:1,Germany/BW-RKI-I-039529/2021|EPI_ISL_1285890|2021-02-26:1)5432:1,(Germany/BW-RKI-I-039828/2021|EPI_ISL_1286189|2021-02-24:1,((Germany/BW-RKI-I-039802/2021|EPI_ISL_1286163|2021-02-26:1,Germany/BW-RKI-I-039808/2021|EPI_ISL_1286169|2021-02-25:0,Germany/BW-RKI-I-039794/2021|EPI_ISL_1286155|2021-02-25:1)5435:1,(Germany/BW-RKI-I-039800/2021|EPI_ISL_1286161|2021-02-26:1,(Germany/BW-RKI-I-039831/2021|EPI_ISL_1286192|2021-02-27:1,Germany/BW-RKI-I-039797/2021|EPI_ISL_1286158|2021-02-24:0)5437:1)5436:1,Germany/BW-RKI-I-039864/2021|EPI_ISL_1286225|2021-02-26:1,Germany/BW-RKI-I-039836/2021|EPI_ISL_1286197|2021-02-26:0,Germany/BW-RKI-I-039857/2021|EPI_ISL_1286218|2021-02-25:0)5434:1)5433:1)5431:1,(Germany/BW-RKI-I-039853/2021|EPI_ISL_1286214|2021-02-26:0,(Germany/BW-RKI-I-039781/2021|EPI_ISL_1286142|2021-02-27:1,Germany/BW-RKI-I-039789/2021|EPI_ISL_1286150|2021-02-26:0,Germany/BW-RKI-I-039837/2021|EPI_ISL_1286198|2021-02-26:0)5439:1)5438:1,Germany/BW-RKI-I-039865/2021|EPI_ISL_1286226|2021-02-25:1)5430:2,Germany/BW-RKI-I-039558/2021|EPI_ISL_1285919|2021-02-26:1,Germany/BW-RKI-I-047770/2021|EPI_ISL_1355195|2021-03-06:1,(Germany/BW-RKI-I-050586/2021|EPI_ISL_1432918|2021-03-06:2,Germany/BW-RKI-I-050552/2021|EPI_ISL_1432843|2021-03-07:2)5440:1,Germany/BW-RKI-I-039552/2021|EPI_ISL_1285913|2021-02-22:5,Germany/BW-RKI-I-039786/2021|EPI_ISL_1286147|2021-02-24:5,Germany/BW-RKI-I-039484/2021|EPI_ISL_1285845|2021-02-22:2,(Germany/BW-RKI-I-039843/2021|EPI_ISL_1286204|2021-02-22:2,(Germany/BW-RKI-I-039544/2021|EPI_ISL_1285905|2021-02-27:2,Germany/BW-RKI-I-039777/2021|EPI_ISL_1286138|2021-02-25:0,Germany/BW-RKI-I-049175/2021|EPI_ISL_1356601|2021-03-03:2)5442:1)5441:1,(Germany/BW-RKI-I-039851/2021|EPI_ISL_1286212|2021-02-23:2,((Germany/BW-RKI-I-039494/2021|EPI_ISL_1285855|2021-02-25:1,Germany/BW-RKI-I-039804/2021|EPI_ISL_1286165|2021-02-22:1,Germany/BW-RKI-I-050510/2021|EPI_ISL_1432751|2021-03-04:2)5445:1,(Germany/BW-RKI-I-039801/2021|EPI_ISL_1286162|2021-02-25:5,Germany/BW-RKI-I-039842/2021|EPI_ISL_1286203|2021-02-24:0)5446:2,(Germany/BW-RKI-I-049154/2021|EPI_ISL_1356580|2021-03-03:1,Germany/BW-RKI-I-039807/2021|EPI_ISL_1286168|2021-02-26:2)5447:1,(Germany/BW-RKI-I-047778/2021|EPI_ISL_1355203|2021-03-04:0,Germany/BW-RKI-I-039525/2021|EPI_ISL_1285886|2021-02-22:0)5448:1)5444:2)5443:3)5421:1,Germany/BW-RKI-I-045827/2021|EPI_ISL_1353251|2021-02-24:1,Germany/BW-RKI-I-049117/2021|EPI_ISL_1356543|2021-03-06:2,(Italy/LOM-Pavia-41749/2020|EPI_ISL_1133159|2020-04-13:4,Italy/LOM-Pavia-37736/2020|EPI_ISL_1133170|2020-04-06:1)5449:1,(USA/NC-UNC-LCCC0146/2020|EPI_ISL_877727|2020-08-24:1,(NewZealand/20VR1936/2020|EPI_ISL_456315|2020-04-04:0,USA/CA-CZB-1437/2020|MT628143.1|20-03-26:1)5451:1)5450:1,(SaudiArabia/KAUST-JEDDAH754/2020|EPI_ISL_512997|2020-04-02:2,SaudiArabia/KAUST-MAKKAH222/2020|EPI_ISL_678139|2020-04-06:1)5452:1,Turkey/HSGM-B1215/2021|EPI_ISL_1678546|2021-03-29:4,(((((((Indonesia/YO-UGM-10011/2020|EPI_ISL_872188|2020-12-27:6,(Indonesia/JB-EIJK145/2021|EPI_ISL_889005|2021-01-11:2,Indonesia/JB-EIJK104/2020|EPI_ISL_889013|2020-12-14:5)5460:2)5459:4,(Indonesia/JI-ITDua-12663Nv/2020|EPI_ISL_956274|2020-06-13:1,((Indonesia/JT-UNS-26-41182/2020|EPI_ISL_759842|2020-10-19:3,(Indonesia/JI-NIHRD-PME9750/2020|EPI_ISL_791980|2020-11-09:6,Indonesia/BA-EIJK-UNWAR-249/2021|EPI_ISL_2101238|2021-01:4,Indonesia/BA-EIJK-UNWAR-021/2021|EPI_ISL_2101042|2021-01-08:10)5464:1)5463:2,Indonesia/BA-EIJK-UNWAR-160/2020|EPI_ISL_2101171|2020-12-29:7,(Taiwan/NTU40/2020|EPI_ISL_872592|2020-12-05:0,Taiwan/NTU41/2020|EPI_ISL_872593|2020-12-05:0,Taiwan/NTU39/2020|EPI_ISL_872591|2020-12-05:0,Taiwan/CGMH-CGU-51/2020|EPI_ISL_2249472|2020-11-25:0,TWN/CGMH-CGU-51/2020|MZ277384.1|20-11-25:0)5465:7)5462:2,(Indonesia/JI-ITD-35800NTv/2020|EPI_ISL_1795060|2020-12-31:6,(Indonesia/BA-EIJK-UNWAR-048/2021|EPI_ISL_2101069|2021-02-17:5,(Indonesia/BA-EIJK-UNWAR-178/2020|EPI_ISL_2101188|2020-12-30:0,Indonesia/BA-EIJK-UNWAR-162/2020|EPI_ISL_2101172|2020-12-29:0)5468:2)5467:3)5466:3,Singapore/21/2021|EPI_ISL_804003|2021-01-04:9)5461:1,(Indonesia/KR-NIHRD-WGS01193/2021|EPI_ISL_1534693|2021-01-20:8,(Indonesia/JB-EIJK0333/2021|EPI_ISL_1622362|2021-01-13:8,Indonesia/BA-NIHRD-WGS00731/2021|EPI_ISL_1257835|2021-01-27:6)5470:3,(Indonesia/JB-EIJK324/2021|EPI_ISL_1283936|2021-01-06:7,Indonesia/JB-EIJK128/2021|EPI_ISL_947324|2021-01-06:7)5471:7)5469:1,(Indonesia/JB-EIJK170/2021|EPI_ISL_1284014|2021-01-14:6,(Singapore/36/2021|EPI_ISL_825074|2021-01-07:5,Indonesia/JI-ITD-37338NT/2021|EPI_ISL_1165073|2021-01-14:4,Indonesia/SB_18/2020|EPI_ISL_1447343|2020-12-03:4,USA/DC-DFS-PHL-0393/2020|EPI_ISL_1595752|2020-11-01:3)5473:1)5472:2,Indonesia/JI-NIHRD-PME5011/2020|EPI_ISL_538511|2020:4,(Indonesia/JI-ITD-33091Nv/2020|EPI_ISL_1795056|2020-12-08:3,Indonesia/JI-ITDua-34158NT/2020|EPI_ISL_882769|2020-12-18:0)5474:5,((Singapore/1472/2020|EPI_ISL_754087|2020-12-15:0,Singapore/1474/2020|EPI_ISL_754089|2020-12-17:2)5476:5,(Indonesia/BA-EIJK-UNWAR-169/2020|EPI_ISL_2101179|2020-12-29:0,(Indonesia/BA-EIJK-UNWAR-179/2020|EPI_ISL_2101189|2020-12-30:0,Indonesia/BA-EIJK-UNWAR-163/2020|EPI_ISL_2101173|2020-12-29:0)5478:1)5477:6,Indonesia/JI-ITD-32072NTv/2020|EPI_ISL_2284874|2020-11-30:10)5475:2)5458:2,Belgium/rega-0501632/2020|EPI_ISL_734689|2020-05-01:0,(((India/WB-IICB-014/2020|EPI_ISL_578182|2020-09-10:0,India/WB-IICB-038/2020|EPI_ISL_661311|2020-10-29:0)5481:1,India/WB-IICB-004/2020|EPI_ISL_569862|2020-09-10:0,India/WB-IICB-002/2020|EPI_ISL_569860|2020-09-10:0)5480:1,(India/WB-IICB-037/2020|EPI_ISL_661310|2020-10-29:4,(((India/MH-NEERI-NGP-34294/2021|EPI_ISL_1916435|2021-02-08:4,India/MH-NEERI-NGP-29243/2021|EPI_ISL_1360324|2021-01-01:3)5485:6,India/WB-1931200132408/2021|EPI_ISL_1419182|2021-01-09:11,(India/WB-1931300107068/2021|EPI_ISL_1419256|2020-09-30:0,India/WB-1931300107076/2021|EPI_ISL_1419257|2020-09-30:0)5486:2)5484:2,(India/WB-1930300499489/2021|EPI_ISL_1419753|2021-02-08:10,India/OR-ILSGS00118/2021|EPI_ISL_1662257|2021-01-22:9)5487:1,India/WB-1931500566349/2020|EPI_ISL_2132675|2020-12-01:7,(India/WB-1931300228702/2021|EPI_ISL_2132682|2021-02-11:0,India/WB-1931300223668/2021|EPI_ISL_2132674|2021-02-01:0,India/WB-1931300227508/2021|EPI_ISL_2132683|2021-02-09:0,India/WB-1931300226712/2021|EPI_ISL_2132684|2021-02-07:0)5488:8)5483:2)5482:2,(India/TG-CCMB-AQ446/2020|EPI_ISL_1380129|2020-10-06:3,India/WB-1931300171940/2021|EPI_ISL_1419724|2020-12-01:9,(India/WB-1931300075830/2021|EPI_ISL_1419338|2020-09-03:7,(India/WB-1931300171203/2021|EPI_ISL_1419228|2020-11-30:0,India/WB-1931300187722/2021|EPI_ISL_1419172|2020-12-17:0)5491:4)5490:1,India/WB-1931300075766/2021|EPI_ISL_1419326|2020-09-03:8,(India/WB-1931300108399/2021|EPI_ISL_1419267|2020-10-01:4,India/WB-1930600122995/2021|EPI_ISL_1419817|2020-11-03:3)5492:1,India/WB-1931300076371/2021|EPI_ISL_1419336|2020-09-03:6,India/WB-1931500784391/2021|EPI_ISL_1419904|2021-01-27:15,(India/WB-1931300172443/2021|EPI_ISL_1419232|2020-12-01:6,India/WB-1931300076219/2021|EPI_ISL_1419328|2020-09-03:4)5493:1,India/DL-MCW-JNG-18/2020|EPI_ISL_2225594|2020-11-20:3,(India/WB-1931300075885/2021|EPI_ISL_1419324|2020-09-03:0,India/WB-1931300076005/2021|EPI_ISL_1419325|2020-09-03:0)5494:1,(India/WB-1931500228485/2021|EPI_ISL_1419651|2020-09-02:0,India/WB-1931500228469/2021|EPI_ISL_1419652|2020-09-02:0)5495:7)5489:1,India/WB-IICB-035/2020|EPI_ISL_661308|2020-10-29:7,NewZealand/20CV0434/2020|EPI_ISL_622779|2020-10-16:9)5479:2,(SaudiArabia/KAUST-MAKKAH729/2020|EPI_ISL_678142|2020-04-08:0,SaudiArabia/KAUST-MAKKAH1537/2020|EPI_ISL_678105|2020-04-13:3,(Finland/12DS8CB5/2020|EPI_ISL_1595808|2020-12-12:2,Finland/13DS7CG11/2020|EPI_ISL_1595812|2020-12-13:3)5497:2,SaudiArabia/KAUST-MADINAH664/2020|EPI_ISL_677947|2020-04-01:4)5496:1,(India/UP-ICMR-715/2020|EPI_ISL_1251266|2020-06:3,SaudiArabia/KAUST-MAKKAH1635/2020|EPI_ISL_678134|2020-04-26:1)5498:1,((((Trinidad/TT2158/2020|EPI_ISL_756362|2020-08-26:1,((Trinidad/TT6851/2020|EPI_ISL_756363|2020-09-09:1,(Ecuador/USFQ-960/2021|EPI_ISL_1366725|2021:3,Trinidad/TT4707/2020|EPI_ISL_717697|2020-09-02:0)5505:2,USA/NY-NYULH1491/2020|EPI_ISL_1922733|2020-12-21:3)5504:1,Trinidad/TT6949/2020|EPI_ISL_717692|2020-09-09:3,((TrinidadandTobago/0876/2020|EPI_ISL_2230685|2020-12-01:0,TrinidadandTobago/1116/2020|EPI_ISL_2230686|2020-12-01:0)5507:3,(TrinidadandTobago/0845/2020|EPI_ISL_2230683|2020-12-01:0,TrinidadandTobago/0840/2020|EPI_ISL_2230684|2020-12-01:0,TrinidadandTobago/0897/2020|EPI_ISL_2230682|2020-12-01:0)5508:2)5506:3)5503:1,(Trinidad/TT7867/2020|EPI_ISL_717696|2020-08-14:3,(Trinidad/TT9467/2020|EPI_ISL_717698|2020-08-19:4,Trinidad/TT2238/2020|EPI_ISL_717695|2020-08-26:2,Trinidad/TT7923/2020|EPI_ISL_717700|2020-09-14:0,Trinidad/TT1327/2020|EPI_ISL_717694|2020-08-28:0)5510:1)5509:1)5502:1,Australia/WA276/2020|EPI_ISL_596819|2020-10-07:7,((Canada/ON-PHL-20-02086/2020|EPI_ISL_1271253|2020-08:1,Canada/ON-PHL-20-01843/2020|EPI_ISL_1183456|2020-08:0,Canada/ON-PHL-20-02085/2020|EPI_ISL_1271252|2020-08:1)5512:1,Canada/ON-PHL-20-01844/2020|EPI_ISL_1183457|2020-08:0,Canada/ON-PHL-20-01853/2020|EPI_ISL_1183463|2020-08:0)5511:1,(Guyana/50822/2021|EPI_ISL_2225271|2020-09-11:2,(USA/NY-NYULH201/2021|EPI_ISL_1050058|2021-01-16:6,((USA/DC-CDC-2-3881105/2021|MW708458.1|21-01-18:0,USA/DC-CDC-2-3881203/2021|MW708468.1|21-01-18:1,USA/DC-CDC-2-3881047/2021|MW708461.1|21-01-18:1)5516:1,USA/DC-DFS-PHL-0358/2021|EPI_ISL_1502084|2021-01-25:1,USA/DC-CDC-2-3881144/2021|MW708472.1|21-01-18:1)5515:2)5514:4)5513:1)5501:2,(Colombia/DC-INS-VG-48/2020|EPI_ISL_794649|2020-12-30:0,Colombia/DC-INS-VG-49/2020|EPI_ISL_794650|2020-12-30:1)5517:6,(Canada/ON-UHTC_0450/2020|EPI_ISL_1490703|2020-12-23:3,(USA/CA-RD-RA01385/2021|EPI_ISL_1027216|2020-12-28:4,(Aruba/AW-RIVM-11383/2021|EPI_ISL_1014674|2021-01-28:1,(Aruba/AW-RIVM-16736/2021|EPI_ISL_1289386|2021-03-01:1,SintMaarten/SX-RIVM-14880/2021|EPI_ISL_1165614|2021-02-14:0,Aruba/AW-RIVM-15939/2021|EPI_ISL_1232614|2021-02-22:0,Aruba/AW-RIVM-15916/2021|EPI_ISL_1232591|2021-02-22:0,Aruba/AW-RIVM-13689/2021|EPI_ISL_1090204|2021-02-12:0,SintMaarten/SX-RIVM-14869/2021|EPI_ISL_1165612|2021-02-14:0,SintMaarten/SX-RIVM-14848/2021|EPI_ISL_1165607|2021-02-15:0,Aruba/AW-RIVM-13771/2021|EPI_ISL_1090215|2021-02-12:0,Aruba/AW-RIVM-11598/2021|EPI_ISL_1014623|2021-01-28:0,SintMaarten/SX-RIVM-14922/2021|EPI_ISL_1165627|2021-02-15:0)5521:1,Aruba/AW-RIVM-12810/2021|EPI_ISL_1035789|2021-02-08:0,Aruba/AW-RIVM-11405/2021|EPI_ISL_1014655|2021-01-28:0,Aruba/AW-RIVM-11735/2021|EPI_ISL_1014606|2021-02-01:0,Aruba/AW-RIVM-12794/2021|EPI_ISL_1035801|2021-02-08:0)5520:3)5519:2)5518:7,(Colombia/ANT-CWOHC-VG-SEC00067O/2020|EPI_ISL_1629757|2020-12-16:3,(Denmark/DCGC-32296/2021|EPI_ISL_869300|2021-01-18:0,Denmark/DCGC-9753/2020|EPI_ISL_669149|2020-11-09:0)5523:3)5522:2,(Colombia/COR-INS-VG-596/2021|EPI_ISL_1220057|2021-01-08:9,Peru/LIM-UPCH-0333/2020|EPI_ISL_812489|2020-12-11:2)5524:7)5500:1,(Switzerland/AG-ETHZ-461217/2021|OD997965.1|2021-01-20:10,India/ILSGS00192/2021|EPI_ISL_1372019|2021-01-19:4,SaudiArabia/KAUST-RIYADH1247/2020|EPI_ISL_678178|2020-07-29:5,India/UP-ICMR-152/2020|EPI_ISL_1231310|2020-05:0)5525:1,Finland/HEL-17-502/2021|EPI_ISL_1082231|2021-01-25:3,SaudiArabia/KAUST-RIYADH1175/2020|EPI_ISL_678173|2020-06-05:2,(Sweden/21-50004/2021|EPI_ISL_1659785|2021-01-01:12,UnitedArabEmirates/3742/2020|EPI_ISL_859833|2020-10-17:6)5526:1,Canada/LTRI-1411/2020|EPI_ISL_852820|2020-12-24:23,((Russia/LEN-RII-MH6113S/2020|EPI_ISL_733348|2020-11-10:6,Serbia/C24561/2020|EPI_ISL_1061425|2020-10-08:1,Belarus/ChVir21877/2020|EPI_ISL_860812|2020-11-03:4,Belarus/ChVir21898/2020|EPI_ISL_860801|2020-10-26:1,Belarus/ChVir21897/2020|EPI_ISL_860799|2020-10-26:6,(Belarus/ChVir21859/2020|EPI_ISL_860810|2020-11-04:5,(England/CAMC-13A523E/2021|21-03-05:0,Northern_Ireland/CAMC-13AEE6E/2021|21-03-08:0)5530:6)5529:2,(HongKong/VM20152069/2020|EPI_ISL_1914510|2020-11:3,England/CAMC-B53470/2020|OC999021.1|2020-11-08:3)5531:1)5528:2,(USA/CA-QDX-3732/2021|MW545314.1|21-01-10:3,(USA/NM-CDC-LC0005306/2021|MW638915.1|21-01-09:2,USA/NMDOH-2021075713/2021|MW820266.1|21-03-08:2,USA/UT-UPHL-2103700044/2021|MW751055.1|21-01-19:0,USA/UT-UPHL-2103700044/2021|EPI_ISL_1205304|2021-01-19:0)5533:2,(USA/OR-OHSU-10803/2021|EPI_ISL_1541965|2021-01-15:0,USA/WA-OHSU-9491/2021|EPI_ISL_1122155|2021-01-08:0)5534:1)5532:7,Latvia/238/2021|EPI_ISL_961808|2021-01-21:9)5527:1,(India/GJ-GBRC141b/2020|EPI_ISL_458101|2020-05-24:0,IND/GBRC141b/2020|MT560682.1|20-05-24:0)5535:2,(India/GJ-GBRC168b/2020|EPI_ISL_461506|2020-05-27:0,IND/GBRC168b/2020|MT576054.1|20-05-27:0)5536:2)5499:1,BGD/BCSIR_NILMRC_343/2020|MT847208.1|20-07-15:8,(EGY/EGY_CCHE57357_P_17/2020|MW467490.1|20-07-05:6,India/HR-IMT-BZ122/2020|EPI_ISL_547587|2020-08-25:4)5537:2,England/ALDP-EE9EF6/2021|OD930630.1|2021-01-03:15,(India/WB-IICB-001/2020|EPI_ISL_569859|2020-09-10:2,India/WB-IICB-007/2020|EPI_ISL_578081|2020-09-10:0)5538:4,Indonesia/JK-FKUPNVJ-06/2020|EPI_ISL_1300522|2020-11-27:17,SaudiArabia/KAUST-MADINAH1490/2020|EPI_ISL_677956|2020-06-19:2,SaudiArabia/KAUST-RIYADH1234/2020|EPI_ISL_678174|2020-07-29:4,SaudiArabia/KAUST-RIYADH1248/2020|EPI_ISL_678171|2020-08-11:5,(HongKong/VM20143876/2020|EPI_ISL_1819089|2020-11:10,(Indonesia/JK-LIPI072/2020|EPI_ISL_1118280|2020-12-06:6,(Indonesia/JB-EIJK74/2020|EPI_ISL_889010|2020-11-18:4,Indonesia/BT-EIJK81/2020|EPI_ISL_888991|2020-11-25:3)5541:2,Japan/IC-0383/2020|EPI_ISL_721622|2020-12-05:9,(Indonesia/BT-EIJK272/2021|EPI_ISL_1284307|2021-02-03:6,Indonesia/BT-TNG-LIPI017/2020|EPI_ISL_833571|2020-08-22:2)5542:1,(Indonesia/JB-EIJK150/2021|EPI_ISL_1283960|2021-01-06:1,Indonesia/JB-EIJK122/2021|EPI_ISL_888997|2021-01-04:1)5543:2,(Indonesia/BT-EIJK0355/2021|EPI_ISL_1622379|2021-01-08:6,Indonesia/BGR-LIPI029/2020|EPI_ISL_1117450|2020-09-16:0)5544:2,(Indonesia/JB-WJHL-ITB-A76003/2021|EPI_ISL_1341797|2021-01-11:3,(Indonesia/JB-EIJK108/2020|EPI_ISL_889015|2020-12-16:3,Indonesia/JB-EIJK91/2020|EPI_ISL_889022|2020-12-02:0)5546:2)5545:3)5540:1)5539:3,(HongKong/HKPU-05335/2020|EPI_ISL_1019658|2020-11-02:5,((Indonesia/JI-ITDua-36824NT/2021|EPI_ISL_956313|2021-01-08:9,(Indonesia/BT-EIJK259/2021|EPI_ISL_1284262|2021-02-02:5,Japan/IC-0806/2021|EPI_ISL_1198814|2021-02-19:4)5550:4,(Indonesia/BA-EIJK-UNWAR-257/2021|EPI_ISL_2101244|2021-01:5,(Indonesia/JI-ITD-31548NTv/2020|EPI_ISL_1789115|2020-11-24:7,Indonesia/JI-ITD-31235NTv/2020|EPI_ISL_1159389|2020-11-20:3)5552:1)5551:1)5549:1,(Indonesia/YO-UGM-209459/2020|EPI_ISL_891151|2020-12-23:4,(Singapore/1402/2020|EPI_ISL_645129|2020-11-08:0,Singapore/1427/2020|EPI_ISL_693315|2020-11-21:0,Singapore/1398/2020|EPI_ISL_645125|2020-11-10:0)5554:4)5553:1)5548:4,Indonesia/JI-ITDua-17047NTv/2020|EPI_ISL_956311|2020-07-16:3,(Indonesia/JI-ITD-30338NTv/2020|EPI_ISL_1159386|2020-11-03:6,(SouthKorea/KDCA1451/2020|EPI_ISL_1063686|2020-12-21:6,((Indonesia/JBUA-2-FKUA/2021|EPI_ISL_1533097|2020-12-01:0,Indonesia/SB-95-FKUA/2021|EPI_ISL_1533055|2020-09-28:3,(Indonesia/SB-94-FKUA/2021|EPI_ISL_1533054|2020-10-12:1,Indonesia/SB-70-FKUA/2021|EPI_ISL_1533067|2020-10-01:3)5559:1,Indonesia/BE-NIHRD-PME9915/2020|EPI_ISL_791979|2020-10-19:4,(Indonesia/SB-72-FKUA/2021|EPI_ISL_1533068|2020-12-14:4,Australia/NSW1449/2020|EPI_ISL_845785|2020-11-13:6,Indonesia/SB-100-FKUA/2021|EPI_ISL_1533058|2021-01-27:4)5560:1,(Australia/NSW1212/2020|EPI_ISL_672656|2020-11-19:0,Australia/NSW1213/2020|EPI_ISL_672657|2020-11-19:0,Australia/NSW1286/2020|EPI_ISL_767852|2020-11-20:0,Australia/NSW1285/2020|EPI_ISL_767851|2020-11-20:0)5561:4,(Indonesia/SB-74-FKUA/2021|EPI_ISL_1533066|2020-07-17:0,Indonesia/SB-55-FKUA/2021|EPI_ISL_1533087|2020-12-01:0)5562:6,(Malaysia/UNIMAS-15723/2020|EPI_ISL_718169|2020-10-28:0,Malaysia/UNIMAS-15729/2020|EPI_ISL_718170|2020-10-28:0)5563:3)5558:2,(Indonesia/SB-77-FKUA/2021|EPI_ISL_1533084|2020-10-09:3,(Indonesia/SB_24/2020|EPI_ISL_1447348|2020-10-28:2,Indonesia/SB-59-FKUA/2021|EPI_ISL_1533089|2021-01-19:3,Indonesia/SB-46-FKUA/2021|EPI_ISL_1533073|2020-10-12:2,Indonesia/SB-101-FKUA/2021|EPI_ISL_1533060|2020-12-30:7,Indonesia/SB-84-FKUA/2021|EPI_ISL_1533042|2021-01-05:4,(Indonesia/BEUA-4-FKUA/2021|EPI_ISL_1533101|2020-12-03:2,Indonesia/BEUA_1/2021|EPI_ISL_1469237|2020-12-06:1)5566:5,Indonesia/SB_12/2020|EPI_ISL_1447339|2020-12-03:5,(Indonesia/BT-EIJK0331/2021|EPI_ISL_1622360|2021-01-09:0,Indonesia/BT-EIJK0332/2021|EPI_ISL_1622361|2021-01-10:0)5567:7)5565:2)5564:1,Indonesia/SB-79-FKUA/2021|EPI_ISL_1533082|2021-01-17:7,(Indonesia/SB-75-FKUA/2021|EPI_ISL_1533051|2020-09-24:0,((Indonesia/JB-EIJK71/2020|EPI_ISL_888987|2020-11-12:3,Indonesia/JB-EIJK0381/2021|EPI_ISL_1622394|2021-01-27:5,Indonesia/JB-EIJK124/2021|EPI_ISL_888999|2021-01-04:6)5570:1,(Indonesia/SB-91-FKUA/2021|EPI_ISL_1533086|2020-11-03:1,Indonesia/SB-90-FKUA/2021|EPI_ISL_1533062|2021-01-10:3,Indonesia/SB-99-FKUA/2021|EPI_ISL_1533061|2021-01-20:3,Indonesia/SB-92-FKUA/2021|EPI_ISL_1533085|2020-11-02:2)5571:3)5569:1)5568:2,(Indonesia/SB-97-FKUA/2021|EPI_ISL_1533046|2021-03-01:3,(Singapore/1434/2020|EPI_ISL_693322|2020-11-30:0,Singapore/1434-2/2020|EPI_ISL_693328|2020-11-29:0)5573:3)5572:2,Indonesia/SB-63-FKUA/2021|EPI_ISL_1533069|2021-01-23:6,Indonesia/SB-86-FKUA/2021|EPI_ISL_1533034|2020-11-30:4,(Indonesia/JK-NIHRD-WGS00002/2021|EPI_ISL_1969240|2021-01-07:1,HongKong/CM21000044/2021|EPI_ISL_1897307|2021-01:7)5574:1,Indonesia/SU-NIHRD-WGS01886/2021|EPI_ISL_2047517|2021-01-27:2,Indonesia/BA-EIJK-UNWAR-036/2021|EPI_ISL_2101057|2021-01-12:10,Indonesia/SB_34/2021|EPI_ISL_1469236|2021-01-11:7,(Indonesia/JB-WJHL-ITB-A90755/2021|EPI_ISL_1341800|2021-01-22:0,Indonesia/JB-WJHL-ITB-A75973/2021|EPI_ISL_1341792|2021-01-11:0)5575:5)5557:1)5556:1,(HongKong/VM20153748/2020|EPI_ISL_1914568|2020-11:5,(Indonesia/BA-EIJK-UNWAR-171/2020|EPI_ISL_2101181|2020-12-30:5,Indonesia/JI-ITD-38310Nv/2021|EPI_ISL_1789202|2021-01-25:5)5577:3)5576:1)5555:1,((Singapore/1481/2020|EPI_ISL_754096|2020-12-15:2,Singapore/1458/2020|EPI_ISL_728194|2020-12-06:0,HongKong/VM20187650/2020|EPI_ISL_1914570|2020-12:0)5579:5,HongKong/VM20146611/2020|EPI_ISL_1819149|2020-11:4,HongKong/HKPU-08261/2020|EPI_ISL_1020248|2020-12-22:4)5578:1,Japan/IC-0463/2020|EPI_ISL_768672|2020-12-23:8,Indonesia/BA-EIJK-UNWAR-115/2021|EPI_ISL_2101131|2021-03-16:13,Indonesia/JI-ITD-32011NTv/2020|EPI_ISL_2274436|2020-11-30:5,(Singapore/1536/2020|EPI_ISL_803987|2020-12-28:1,Singapore/1535/2020|EPI_ISL_803986|2020-12-28:1)5580:10,(Singapore/1419/2020|EPI_ISL_693307|2020-11-19:0,Singapore/1421/2020|EPI_ISL_693309|2020-11-19:0)5581:9)5547:2,(((India/GJ-GBRC209b/2020|EPI_ISL_475038|2020-06-11:0,IND/GBRC209b/2020|MT664203.1|20-06-11:0)5584:3,IND/GBRC235b/2020|MT676390.1|20-06-12:0,India/GJ-GBRC235b/2020|EPI_ISL_476877|2020-06-12:0)5583:2,(India/GJ-GBRC260b/2020|EPI_ISL_483852|2020-06-11:0,IND/GBRC260b/2020|MT758402.1|20-06-11:0)5585:1)5582:2,(SaudiArabia/KAUST-RIYADH1263/2020|EPI_ISL_678221|2020-07-18:1,(Sweden/461847129869/2021|EPI_ISL_1418722|2021-02-17:4,Sweden/461847128681/2021|EPI_ISL_1418833|2021-02-16:7)5587:3,SaudiArabia/KAUST-MADINAH1135/2020|EPI_ISL_677967|2020-06-11:4)5586:1,(India/GJ-GBRC186b/2020|EPI_ISL_469028|2020-06-03:0,IND/GBRC186b/2020|MT635272.1|20-06-03:0)5588:3)5457:1,((England/CAMB-840D7/2020|20-04-26:1,((England/CAMB-1B5458/2020|20-07-01:1,England/CAMB-1B5476/2020|20-07-01:0,England/MILK-843D20/2020|OA979390.1|2020-07-15:0)5592:2,England/ALDP-5B8DDE/2020|OA980585.1|2020-06-15:0)5591:1,England/MILK-4B1F58/2020|OA981509.1|2020-06-04:0,England/MILK-956F05/2020|OA976233.1|2020-06-09:2)5590:1,(England/NORT-289234/2020|20-03-28:0,England/LEED-2A8DE3/2020|OA971858.1|2020-04-06:1,England/LEED-2A8CE6/2020|OA971844.1|2020-03-25:1)5593:1,((England/SHEF-C566F/2020|20-06-15:1,England/ALDP-95AD70/2020|OA977652.1|2020-06-09:1,England/SHEF-C5B9D/2020|20-06-07:0,England/SHEF-C143C/2020|20-06-29:0,England/SHEF-CC3E9/2020|20-06-20:0,England/SHEF-C0BCF/2020|20-05-25:0)5595:1,England/SHEF-C98B0/2020|20-05-27:1,England/SHEF-C1241/2020|20-05-25:1,Portugal/PT0829/2020|EPI_ISL_511088|2020-03-21:1,England/SHEF-C0998/2020|20-05-29:0)5594:1,Scotland/EDB5370/2020|20-03-29:1,England/CAMB-83DC2/2020|20-04-24:1,England/SHEF-C568D/2020|20-05-13:1,England/BIRM-61D51/2020|20-03-25:2,England/NOTT-10EA6D/2020|20-03-29:1,England/SHEF-CB317/2020|20-03-31:1,((((((England/SHEF-CDD62/2020|20-05-27:1,(England/SHEF-C8945/2020|20-06-19:1,England/CAMC-946409/2020|OA978823.1|2020-07-15:1,England/ALDP-5ACDA0/2020|OA980551.1|2020-06-18:0,England/ALDP-8E4BDC/2020|OA978468.1|2020-06-25:0,England/ALDP-94DC46/2020|OA977834.1|2020-06-18:0)5602:1,((England/ALDP-944210/2020|OA976706.1|2020-06-07:0,England/ALDP-944201/2020|OA976705.1|2020-06-07:0,England/ALDP-9441F5/2020|OA976633.1|2020-06-07:0)5604:1,England/SHEF-C6E93/2020|20-05-27:0,England/SHEF-CCDEB/2020|20-05-28:0)5603:2,England/SHEF-C1311/2020|20-05-29:1,England/SHEF-C8E91/2020|20-05-27:2,England/SHEF-10B30FA/2020|OA971441.1|2020-06-10:1,England/SHEF-10B3090/2020|OA971439.1|2020-06-02:1,England/ALDP-63CCA7/2020|OA978200.1|2020-07-04:2,England/ALDP-95C127/2020|OA977018.1|2020-06-17:5,England/ALDP-95414D/2020|OA975951.1|2020-06-13:1,(England/SHEF-D0C8D/2020|20-05-27:0,England/SHEF-CC273/2020|20-05-27:0)5605:1,England/MILK-58FB7C/2020|OA980468.1|2020-06-11:0,England/SHEF-10B2FD0/2020|OA971432.1|2020-05-25:0,England/SHEF-10B2FA3/2020|OA971431.1|2020-05-24:0,England/ALDP-9510DA/2020|OA976429.1|2020-06-12:0,England/ALDP-4A4E88/2020|OA981392.1|2020-06-09:0,England/ALDP-94D37E/2020|OA978335.1|2020-06-15:0,England/ALDP-949D65/2020|OA978295.1|2020-06-11:0,England/ALDP-956275/2020|OA976016.1|2020-06-08:0,England/ALDP-954338/2020|OA975965.1|2020-06-13:0,England/ALDP-954040/2020|OA975927.1|2020-06-12:0,England/ALDP-9536A9/2020|OA976764.1|2020-06-08:0,England/ALDP-9533DF/2020|OA976760.1|2020-06-11:0,England/SHEF-CC6C2/2020|20-05-27:0,England/SHEF-CBAB8/2020|20-05-10:0,England/SHEF-CC079/2020|20-06-03:0,England/SHEF-D22A7/2020|20-05-26:0,England/SHEF-C618B/2020|20-05-27:0,England/SHEF-D186A/2020|20-05-27:0,England/SHEF-C9FCA/2020|20-05-27:0,England/SHEF-D02C7/2020|20-05-27:0,England/SHEF-CE39C/2020|20-05-27:0,England/SHEF-CF137/2020|20-05-27:0,England/SHEF-CEE8C/2020|20-05-04:0,England/SHEF-C870F/2020|20-04-28:0,England/SHEF-CDE14/2020|20-05-27:0,England/SHEF-CA71C/2020|20-06-03:0,England/SHEF-CBAD6/2020|20-05-27:0)5601:1,England/SHEF-D277B/2020|20-04-28:1,England/SHEF-C134E/2020|20-05-12:1,England/SHEF-CEC37/2020|20-04-27:0,England/SHEF-CE8E8/2020|20-04-29:0,England/SHEF-C232F/2020|20-04-28:0)5600:1,England/SHEF-CE4B7/2020|20-04-17:1,England/SHEF-10B22B9/2020|FR999086.1|2020-04-20:1)5599:1,(England/SHEF-C5D97/2020|20-04-21:0,(England/SHEF-C5EB2/2020|20-04-29:0,England/SHEF-CE147/2020|20-05-05:1)5607:1)5606:2,England/SHEF-D2799/2020|20-04-06:0)5598:1,England/SHEF-D0160/2020|20-04-18:0,(England/SHEF-CBAC7/2020|20-04-19:0,England/SHEF-C0716/2020|20-03-26:0)5608:1)5597:1,England/LEED-2A867F/2020|OA971755.1|2020-03-30:0)5596:1,Northern_Ireland/NIRE-10239B/2020|20-03-21:2,(England/OXON-AECD3/2020|20-04-08:0,(England/OXON-AEE19/2020|20-04-08:0,England/OXON-AEDFE/2020|20-04-08:0)5610:1)5609:1,Scotland/CVR2314/2020|20-04-13:1,England/SHEF-CA178/2020|20-04-06:1,(Austria/CeMM0419/2020|EPI_ISL_475847|2020-03-25:2,Austria/CeMM0595/2020|EPI_ISL_583608|2020-04-05:1,Austria/CeMM1045/2020|EPI_ISL_583862|2020-04-06:1,(Austria/Graz-MUG8/2020|EPI_ISL_437298|2020-04-08:0,Austria/Graz-MUG9/2020|EPI_ISL_437299|2020-04-09:0,Austria/Graz-MUG6/2020|EPI_ISL_437202|2020-04-03:0,Austria/Graz-MUG4/2020|EPI_ISL_437200|2020-03-31:0,Austria/Graz-MUG3/2020|EPI_ISL_437199|2020-03-31:0)5612:1,Austria/CeMM0693/2020|EPI_ISL_583650|2020-04-13:0,Austria/CeMM0703/2020|EPI_ISL_583658|2020-03-31:0,Austria/CeMM0594/2020|EPI_ISL_583607|2020-04-02:0,Australia/NSW170/2020|EPI_ISL_427676|2020-03-22:0,Germany/HH-hpi-p1504/2020|EPI_ISL_776010|2020-03-14:0,Austria/CeMM1100/2020|EPI_ISL_853820|2020-04-29:0,Austria/CeMM0621/2020|EPI_ISL_475930|2020-04-09:0,Austria/CeMM0572/2020|EPI_ISL_475921|2020-03-27:0)5611:1,((Austria/CeMM0683/2020|EPI_ISL_583643|2020-04-19:0,(Austria/CeMM0672/2020|EPI_ISL_583635|2020-04-21:0,Austria/CeMM0448/2020|EPI_ISL_475865|2020-04-21:0)5615:1)5614:1,(Netherlands/NoordHolland_14/2020|EPI_ISL_461204|2020-04-26:0,Netherlands/NoordHolland_14/2020|LR883255.1|20-04-26:0)5616:2)5613:1,((Denmark/DCGC-1005/2020|EPI_ISL_614418|2020-04-27:1,Denmark/DCGC-1006/2020|EPI_ISL_614777|2020-04-20:2)5618:1,Denmark/DCGC-1579/2020|EPI_ISL_618525|2020-04-13:0,Denmark/DCGC-1004/2020|EPI_ISL_614434|2020-04-20:0,Denmark/DCGC-1604/2020|EPI_ISL_618650|2020-04-13:0,Denmark/DCGC-1601/2020|EPI_ISL_618647|2020-04-13:0,Denmark/ALAB-HH-245/2020|EPI_ISL_452083|2020-04-23:0,Denmark/DCGC-1556/2020|EPI_ISL_618661|2020-04-13:0)5617:1,(Denmark/ALAB-SSI463/2020|EPI_ISL_429544|2020-03-25:1,Sweden/20-07586/2020|EPI_ISL_445235|2020-04-20:2)5619:1,Finland/10MS2E4/2020|EPI_ISL_1184553|2020-03-10:1,Finland/29M66S2/2020|EPI_ISL_1240165|2020-03-29:1,Finland/29M41S3/2020|EPI_ISL_1240157|2020-03-29:1,England/BIRM-5E9CC/2020|20-04-27:2,England/SHEF-D1F47/2020|20-03-25:1,((England/CAMB-1B3593/2020|20-05-26:2,(England/CAMB-1B3F1D/2020|20-06-07:4,England/CAMB-1B3B64/2020|20-05-26:1)5622:1,England/CAMB-1B0244/2020|20-04-30:0,England/CAMB-1AF697/2020|FR998014.1|2020-05-01:0,England/CAMB-1AF758/2020|FR998009.1|2020-05-01:0,England/CAMB-1B0BB2/2020|20-05-12:0)5621:3,((England/CAMB-1B2EF3/2020|20-05-19:0,(England/MILK-957B5B/2020|OA976283.1|2020-06-12:0,England/MILK-9573CC/2020|OA976272.1|2020-06-13:2)5625:2)5624:2,England/CAMB-1AF5C7/2020|20-05-07:0)5623:1,England/MILK-5642D2/2020|OA980416.1|2020-06-10:3,England/CAMB-1ABCA8/2020|FR999198.1|2020-04-20:0,England/CAMB-1ABB7E/2020|FR999193.1|2020-04-20:0,England/CAMB-1AC71F/2020|OA966071.1|2020-04-23:0,England/CAMB-1AC7F1/2020|OA966070.1|2020-04-23:0,England/CAMB-1ACC4D/2020|OA965913.1|2020-04-22:0,England/CAMB-1AFE80/2020|20-05-04:0)5620:1,(IND/GBRC-389b/2020|MT954069.1|20-07-06:2,IND/GBRC-389a/2020|MT954067.1|20-07-06:0)5626:4,(England/NORT-28C170/2020|20-05-11:1,England/LEED-2A88A6/2020|OA971800.1|2020-03-31:1,England/LEED-2A91B9/2020|OA971899.1|2020-04-07:0,England/LEED-2A8949/2020|OA971801.1|2020-03-31:0)5627:1,Austria/CeMM0304/2020|EPI_ISL_475779|2020-03-29:1,Estonia/ChVir4285/2020|EPI_ISL_457723|2020-03:2,Finland/17MS3E11/2020|EPI_ISL_1240988|2020-03-17:2,Finland/19MNS2N1F/2020|EPI_ISL_1222931|2020-03-19:2,Finland/5A58NS4A10/2020|EPI_ISL_1240961|2020-04-05:5,England/CAMB-7DA97/2020|FR994987.1|2020-04-06:1,England/NORT-283926/2020|OA965154.1|2020-04-01:5,Scotland/EDB5405/2020|OA964155.1|2020-04-05:1,England/LEED-2A868E/2020|OA971758.1|2020-03-29:1,England/CAMB-82FDC/2020|FR991862.1|2020-04-14:1,England/CAMB-7E47A/2020|OA967410.1|2020-04-08:1,England/PHEC-20055/2020|20-04-20:3,(India/GJ-GBRC66/2020|EPI_ISL_447042|2020-05-03:0,IND/GBRC66/2020|MT496979.1|20-05-05:0)5628:1,(Netherlands/un-RUMC-000029/2020|EPI_ISL_1108907|2020-05:0,Netherlands/un-RUMC-000007/2020|EPI_ISL_1108867|2020-04:0,Denmark/DCGC-920/2020|EPI_ISL_614885|2020-03-30:0)5629:1,(India/GJ-GBRC239/2020|EPI_ISL_483820|2020-06-11:0,IND/GBRC239/2020|MT740436.1|20-06-11:0)5630:2,Scotland/EDB1112/2020|20-04-06:0,England/LEED-2A9E3A/2020|OA971554.1|2020-03-28:0,England/CAMB-1ABA80/2020|FR999459.1|2020-04-20:0,England/CAMB-1AB482/2020|FR999424.1|2020-04-21:0,England/CAMB-1AB1B8/2020|FR999418.1|2020-04-19:0,England/CAMB-1ABBE7/2020|FR999190.1|2020-04-20:0,England/NORT-2837FF/2020|OA964989.1|2020-03-31:0,England/BRIS-12FA66/2020|OA964949.1|2020-04-03:0,England/CAMB-1AC937/2020|OA965878.1|2020-04-23:0,England/LEED-2A8563/2020|OA971752.1|2020-04-01:0,England/LEED-2A826C/2020|OA971726.1|2020-03-30:0,England/CAMB-7BEBB/2020|FR999790.1|2020-04-04:0,England/CAMB-1AA526/2020|FR993653.1|2020-04-17:0,England/CAMB-83278/2020|FR991876.1|2020-04-14:0,Scotland/GCVR-1713A6/2020|FR998196.1|2020-03-26:0,England/BRIS-128CFE/2020|FR997245.1|2020-04-14:0,England/NORT-28929E/2020|FR997038.1|2020-03-28:0,England/CAMB-76A16/2020|FR995783.1|2020-03-30:0,England/BRIS-122395/2020|FR995325.1|2020-04-03:0,England/CAMB-7D6B1/2020|FR994949.1|2020-04-06:0,England/CAMB-7C412/2020|FR994887.1|2020-04-04:0,Finland/3AS2B26/2020|EPI_ISL_1240684|2020-04-03:0,Finland/23MS5H10/2020|EPI_ISL_1240142|2020-03-23:0,Finland/20MS8H4/2020|EPI_ISL_1231290|2020-03-20:0,Finland/20MS4D12/2020|EPI_ISL_1231269|2020-03-20:0,Finland/19MS1E8/2020|EPI_ISL_1222942|2020-03-19:0,Finland/17MS1B6/2020|EPI_ISL_1219742|2020-03-17:0,Finland/19MS1B3/2020|EPI_ISL_1222938|2020-03-19:0,Finland/19MNS2N3C/2020|EPI_ISL_1222932|2020-03-19:0,Austria/CeMM0441/2020|EPI_ISL_475864|2020-03-22:0,Canada/QC-LSPQ-L00215879/2020|EPI_ISL_535741|2020-03-12:0,Finland/13M65/2020|EPI_ISL_418395|2020-03-13:0,Finland/13M64/2020|EPI_ISL_418394|2020-03-13:0,Finland/13M60/2020|EPI_ISL_418393|2020-03-13:0,Finland/13M58/2020|EPI_ISL_418392|2020-03-13:0,Finland/14M26/2020|EPI_ISL_418406|2020-03-14:0,Finland/14M16/2020|EPI_ISL_418404|2020-03-14:0,Finland/14M12/2020|EPI_ISL_418401|2020-03-14:0,England/NORT-289AC3/2020|20-04-03:0,England/SHEF-D23B3/2020|20-04-03:0,Scotland/CVR2721/2020|20-04-18:0,Scotland/CVR1924/2020|20-04-08:0,England/SHEF-CA7EF/2020|20-04-01:0,England/CAMB-79E80/2020|20-04-02:0,England/SHEF-C99F9/2020|20-05-13:0,England/SHEF-D19C1/2020|20-03-28:0,England/NORT-2895FF/2020|20-03-31:0,Scotland/CVR1003/2020|20-03-29:0,England/SHEF-C1C16/2020|20-04-20:0,England/SHEF-C4C8C/2020|20-05-10:0,England/LIVE-A8F76/2020|20-03-26:0,England/SHEF-C9F9D/2020|20-05-11:0,England/CAMB-84031/2020|20-04-26:0,England/CAMB-1B319F/2020|20-05-21:0,England/CAMB-810CB/2020|20-04-20:0,England/CAMB-81FA0/2020|20-04-20:0,England/SHEF-C8857/2020|20-05-04:0,England/SHEF-C72D2/2020|20-04-27:0,England/SHEF-C200A/2020|20-05-08:0,England/NOTT-11285D/2020|20-04-14:0)5589:1,SAU/85715/2020|MT630424.1|20-03-15:1,SAU/583/2020|MT755892.1|20-02-18:2,(England/ALDP-6B0072/2020|OA980180.1|2020-07-01:5,(India/GJ-GBRC95a/2020|EPI_ISL_450782|2020-04-11:0,IND/GBRC95a/2020|MT509509.1|20-04-11:0)5632:1)5631:1,((India/GJ-GBRC79b/2020|EPI_ISL_447539|2020-05-05:0,IND/GBRC79b/2020|MT483557.1|20-05-05:0)5634:1,(IND/GBRC78a/2020|MT481909.1|20-05-05:0,India/GJ-GBRC79a/2020|EPI_ISL_447538|2020-05-05:0,India/GJ-GBRC78a/2020|EPI_ISL_447536|2020-05-05:0,IND/GBRC79a/2020|MT483555.1|20-05-05:0)5635:1,IND/GBRC39/2020|MT496975.1|20-04-29:0,India/GJ-GBRC39/2020|EPI_ISL_444470|2020-04-29:0,India/GJ-GBRC20/2020|EPI_ISL_437449|2020-04-26:0,India/GJ-ICMR-23/2020|EPI_ISL_1164933|2020-05:0,IND/GBRC20/2020|MT451885.1|20-04-26:0)5633:2,(((India/GJ-GBRC171/2020|EPI_ISL_467033|2020-06-05:0,IND/GBRC171/2020|MT607612.1|20-06-05:0)5638:2,(India/GJ-GBRC90/2020|EPI_ISL_447552|2020-05-02:0,IND/GBRC90/2020|MT481905.1|20-05-02:0)5639:1,IND/GBRC75/2020|MT496997.1|20-04-29:0,India/GJ-GBRC75/2020|EPI_ISL_447053|2020-04-29:0)5637:3,(India/GJ-GBRC43/2020|EPI_ISL_444474|2020-04-29:0,IND/GBRC43/2020|MT467251.1|20-04-29:0)5640:2,(India/GJ-GBRC49/2020|EPI_ISL_444480|2020-04-30:0,IND/GBRC49/2020|MT467255.1|20-04-30:0)5641:4)5636:1,PAK/JRCGR-KHI05/2020|MW447609.1|20-05-20:1,(PAK/WUHAN_SARSCOV2/2020|MW400961.1|20-06-10:1,(SaudiArabia/KAUST-MADINAH360/2020|EPI_ISL_513137|2020-04-23:0,SAU/492/2020|MT755884.1|20-02-04:1,SaudiArabia/KAUST-MADINAH655/2020|EPI_ISL_513175|2020-04-30:1)5643:1)5642:1,PAK/SARS-CoV-2_113/2020|MW422094.1|20-04-15:1,PAK/SARS-CoV-2_87/2020|MW422068.1|20-04-25:2,(India/WB-IICB-032/2020|EPI_ISL_661305|2020-10-29:4,India/WB-IICB-051/2020|EPI_ISL_944784|2020-10-29:1,India/WB-IICB-052/2020|EPI_ISL_944788|2020-10-29:1)5644:2,SaudiArabia/KAUST-Madinah257/2020|EPI_ISL_437741|2020-03-30:1,SaudiArabia/KAUST-Makkah126/2020|EPI_ISL_437692|2020-03-24:1,SaudiArabia/KAUST-MADINAH708/2020|EPI_ISL_677955|2020-04-01:1,Nigeria/OS-CV287/2020|EPI_ISL_729968|2020-06-27:1,SaudiArabia/KAUST-Makkah181/2020|EPI_ISL_437703|2020-04-06:2,SaudiArabia/KAUST-MADINAH1373/2020|EPI_ISL_678015|2020-06-04:2,India/TG-CCMB-OM40/2020|EPI_ISL_644734|2020-05-26:1,(India/OR-RMRC27/2020|EPI_ISL_455776|2020-04-04:1,India/OR-RMRC7/2020|EPI_ISL_455784|2020-04-02:0)5645:1,Japan/PG-0121/2020|EPI_ISL_479853|2020-03-11:1,SaudiArabia/KAUST-JEDDAH459/2020|EPI_ISL_636961|2020-04-15:1,SaudiArabia/KAUST-MADINAH361/2020|EPI_ISL_513138|2020-04-23:1,SaudiArabia/KAUST-JEDDAH748/2020|EPI_ISL_512996|2020-04-02:1,(SaudiArabia/KAUST-MADINAH344/2020|EPI_ISL_513131|2020-04-24:1,SAU/553/2020|MT755889.1|20-02-13:4,SaudiArabia/KAUST-MADINAH347/2020|EPI_ISL_513133|2020-04-24:0,SaudiArabia/KAUST-MADINAH346/2020|EPI_ISL_513132|2020-04-24:0)5646:1,SaudiArabia/KAUST-MADINAH335/2020|EPI_ISL_513128|2020-04-20:1,SaudiArabia/KAUST-MAKKAH191/2020|EPI_ISL_678074|2020-04-06:1,(SaudiArabia/KAUST-RIYADH1191/2020|EPI_ISL_678198|2020-06-15:0,(SaudiArabia/KAUST-QATIF1457/2020|EPI_ISL_678158|2020-06-27:1,(SaudiArabia/KAUST-MADINAH1651/2020|EPI_ISL_751234|2020-07-17:1,SaudiArabia/KAUST-QATIF1468/2020|EPI_ISL_678159|2020-06-27:0)5649:1,SaudiArabia/KAUST-JEDDAH833/2020|EPI_ISL_513006|2020-05-24:0,SaudiArabia/KAUST-JEDDAH831/2020|EPI_ISL_513005|2020-05-24:0)5648:1)5647:1,SaudiArabia/KAUST-RIYADH1174/2020|EPI_ISL_678194|2020-06-05:3,SaudiArabia/KAUST-MADINAH603/2020|EPI_ISL_513169|2020-04-26:1,SaudiArabia/KAUST-MADINAH1046/2020|EPI_ISL_513077|2020-06-13:1,SaudiArabia/KAUST-MADINAH397/2020|EPI_ISL_513150|2020-04-24:1,Nigeria/ON191-CV49/2020|EPI_ISL_487106|2020-06-30:3,SaudiArabia/KAUST-MADINAH364/2020|EPI_ISL_513141|2020-04-23:2,SaudiArabia/KAUST-MADINAH363/2020|EPI_ISL_513140|2020-04-23:2,SaudiArabia/KAUST-JEDDAH330/2020|EPI_ISL_512915|2020-04-12:1,SaudiArabia/KAUST-JEDDAH317/2020|EPI_ISL_512909|2020-04-15:1,SaudiArabia/KAUST-Madinah23/2020|EPI_ISL_437482|2020-03-20:1,SaudiArabia/KAUST-Makkah168/2020|EPI_ISL_437479|2020-04-06:1,SaudiArabia/KAUST-Madinah44/2020|EPI_ISL_437473|2020-03-29:1,Afghanistan/IMB07962/2020|EPI_ISL_1001000|2020-06-02:3,SaudiArabia/KAUST-MAKKAH304/2020|EPI_ISL_513225|2020-04-21:2,SaudiArabia/KAUST-MAKKAH295/2020|EPI_ISL_513218|2020-04-21:1,Finland/13M30NS4/2020|EPI_ISL_1217197|2020-03-13:3,Finland/13M23S4/2020|EPI_ISL_1217193|2020-03-13:1,(SaudiArabia/KAUST-MADINAH354/2020|EPI_ISL_513134|2020-04-23:0,(SaudiArabia/KAUST-MAKKAH814/2020|EPI_ISL_513263|2020-04-24:4,SaudiArabia/KAUST-MAKKAH300/2020|EPI_ISL_513221|2020-04-21:1)5651:2)5650:1,SaudiArabia/KAUST-MADINAH602/2020|EPI_ISL_678032|2020-04-26:1,((PAK/SARS-CoV-2_102/2020|MW422083.1|20-05-12:1,(PAK/SARS-CoV-2_80/2020|MW422061.1|20-05-31:1,England/ALDP-953CE3/2020|OA976523.1|2020-06-13:1)5654:1,PAK/SARS-CoV-2_17/2020|MW421998.1|20-05-30:3)5653:1,(India/AP-CS0362/2020|EPI_ISL_862530|2020-07-04:2,India/AP-CS0357/2020|EPI_ISL_862282|2020-07-04:3)5655:2)5652:1,India/OR-ILC-RMRC26/2020|EPI_ISL_455309|2020-04-04:3,SaudiArabia/KAUST-MADINAH209/2020|EPI_ISL_678234|2020-04-01:3,SaudiArabia/KAUST-MADINAH444/2020|EPI_ISL_513158|2020-04-20:4,SaudiArabia/KAUST-MAKKAH145/2020|EPI_ISL_678063|2020-03-24:3,(SaudiArabia/KAUST-RIYADH1250/2020|EPI_ISL_678216|2020-08-11:6,SaudiArabia/KAUST-Madinah256/2020|EPI_ISL_437740|2020-03-30:2)5656:1,(SAU/477/2020|MT755883.1|20-02-03:4,SaudiArabia/KAUST-MADINAH521/2020|EPI_ISL_513167|2020-04-06:0)5657:1,(SaudiArabia/KAUST-MADINAH1481/2020|EPI_ISL_677962|2020-06-19:2,SaudiArabia/KAUST-JEDDAH1341/2020|EPI_ISL_677915|2020-06-30:0)5658:1,((((India/GJ-GBRC-339/2020|EPI_ISL_512077|2020-07-09:0,IND/GBRC339/2020|MT940479.1|20-07-09:0)5662:4,(India/GJ-GBRC245/2020|EPI_ISL_483826|2020-06-14:0,IND/GBRC245/2020|MT758203.1|20-06-14:0)5663:1)5661:2,(India/GJ-GBRC340/2020|EPI_ISL_514437|2020-07-09:0,(IND/GBRC-375/2020|MT965767.1|20-07-09:1,India/TG-CCMB-AQ854/2020|EPI_ISL_1380143|2020-10-08:7,(India/GJ-GBRC338a/2020|EPI_ISL_512075|2020-07-09:0,IND/GBRC338a/2020|MT940477.1|20-07-09:0)5666:1)5665:1,(India/GJ-GBRC337a/2020|EPI_ISL_514435|2020-07-09:0,India/GJ-GBRC337b/2020|EPI_ISL_514436|2020-07-09:1)5667:1,India/GJ-GBRC341/2020|EPI_ISL_514581|2020-06-18:2)5664:1,(India/GJ-GBRC316a/2020|EPI_ISL_495073|2020-06-17:0,IND/GBRC316a/2020|MT800036.1|20-06-17:0)5668:1,(India/GJ-GBRC77/2020|EPI_ISL_447535|2020-05-05:0,IND/GBRC77/2020|MT481899.1|20-05-05:0)5669:1,(India/GJ-GBRC76/2020|EPI_ISL_447534|2020-05-05:0,IND/GBRC76/2020|MT481897.1|20-05-05:0)5670:1,IND/GBRC81b/2020|MT483560.1|20-05-05:0,India/GJ-GBRC54/2020|EPI_ISL_444485|2020-05-04:0,India/GJ-GBRC53/2020|EPI_ISL_444484|2020-05-04:0,India/GJ-GBRC82b/2020|EPI_ISL_447543|2020-05-05:0,India/GJ-GBRC82a/2020|EPI_ISL_447542|2020-05-05:0,India/GJ-GBRC81b/2020|EPI_ISL_447541|2020-05-05:0,India/GJ-GBRC81a/2020|EPI_ISL_447540|2020-05-05:0,IND/GBRC82b/2020|MT483558.1|20-05-05:0,IND/GBRC82a/2020|MT483556.1|20-05-05:0,IND/GBRC81a/2020|MT483554.1|20-05-05:0,IND/GBRC54/2020|MT467262.1|20-05-04:0,IND/GBRC53/2020|MT467261.1|20-05-04:0)5660:1,(India/GJ-GBRC78b/2020|EPI_ISL_447537|2020-05-05:0,IND/GBRC78b/2020|MT483702.1|20-05-05:0)5671:5)5659:1,(SaudiArabia/KAUST-JEDDAH324/2020|EPI_ISL_512913|2020-04-15:1,SAU/86650/2020|MT630429.1|20-03-15:0)5672:1,(SaudiArabia/KAUST-MADINAH1044/2020|EPI_ISL_513076|2020-06-13:6,(Indonesia/JB-WJHL-ITB-A75996/2021|EPI_ISL_1341794|2021-01-11:5,((Indonesia/JI-ITDua-28257NT/2020|EPI_ISL_759968|2020-10-02:6,(Indonesia/JI-ITD-39945NTv/2021|EPI_ISL_2284879|2021-02-19:8,Indonesia/JK-FKUI-MIKRO-784/2021|EPI_ISL_1196774|2021-02-01:7)5677:1)5676:2,(Indonesia/BT-EIJK260/2021|EPI_ISL_1284266|2021-02-02:5,(Indonesia/JK-NIHRD-MI2101542/2021|EPI_ISL_1534707|2021-02-04:3,Indonesia/JK-EIJK112/2020|EPI_ISL_888981|2020-12-18:0)5679:4)5678:5,((Indonesia/JI-ITD-28656Nv/2020|EPI_ISL_1159382|2020-10-07:6,(Indonesia/JI-ITDua-33304NT/2020|EPI_ISL_877420|2020-12-11:5,Indonesia/JI-ITDua-36484NT/2021|EPI_ISL_956315|2021-01-04:4,(Turkey/HSGM-5487/2021|EPI_ISL_1196169|2021-02-22:1,Turkey/HSGM-6010/2021|EPI_ISL_1225781|2021-02-24:1,Turkey/HSGM-6017/2021|EPI_ISL_1225784|2021-02-24:0,Turkey/HSGM-6012/2021|EPI_ISL_1225783|2021-02-24:0,Turkey/HSGM-6011/2021|EPI_ISL_1225782|2021-02-24:0,Turkey/HSGM-6007/2021|EPI_ISL_1225780|2021-02-24:0)5683:9)5682:4,((Indonesia/JK-EIJK236/2021|EPI_ISL_1284204|2021-01-26:6,Indonesia/JK-EIJK187/2021|EPI_ISL_1284058|2021-01-15:9)5685:4,Indonesia/JK-FKUPNVJ-07/2020|EPI_ISL_1300535|2020-11-27:18,((SintMaarten/SX-RIVM-33628/2021|EPI_ISL_2303985|2021-05-01:0,SintMaarten/SX-RIVM-31343/2021|EPI_ISL_2093805|2021-05-01:1)5687:6,((Indonesia/BA-EIJK-UNWAR-035/2021|EPI_ISL_2101056|2021-01-11:1,(Indonesia/BA-EIJK-UNWAR-044/2021|EPI_ISL_2101065|2021-02-17:0,(Indonesia/BA-EIJK-UNWAR-352/2021|EPI_ISL_2101322|2021-02-18:0,Indonesia/BA-EIJK-UNWAR-351/2021|EPI_ISL_2101321|2021-02-18:0)5691:1)5690:1)5689:4,(Indonesia/BA-EIJK-UNWAR-198/2020|EPI_ISL_2101209|2020-12-31:1,Indonesia/BA-EIJK-UNWAR-196/2020|EPI_ISL_2101207|2020-12-31:0)5692:6,(Indonesia/BA-EIJK-UNWAR-028/2021|EPI_ISL_2101049|2021-01-09:4,(Indonesia/BA-EIJK-UNWAR-172/2020|EPI_ISL_2101182|2020-12-30:0,Indonesia/BA-EIJK-UNWAR-167/2020|EPI_ISL_2101177|2020-12-29:1)5694:5,Indonesia/JI-ITDua-37008N/2021|EPI_ISL_956314|2021-01-11:6,(Indonesia/KS-NIHRD-WGS02275/2021|EPI_ISL_1915562|2021-02-24:9,(Indonesia/JK-LIPI060/2021|EPI_ISL_1020179|2021-01-25:0,Indonesia/JK-LIPI061/2021|EPI_ISL_1020181|2021-01-26:0)5696:4)5695:2)5693:1,(Indonesia/BA-EIJK-UNWAR-329/2021|EPI_ISL_2101302|2021-02-15:4,(Indonesia/JI-ITD-39869NTv/2021|EPI_ISL_2284878|2021-02-18:3,Indonesia/JI-ITD-40544NTv/2021|EPI_ISL_2284882|2021-03-03:11)5698:3)5697:1,Indonesia/JI-ITDua-34618NT/2020|EPI_ISL_882770|2020-12-22:8,(((Indonesia/JK-EIJK222/2021|EPI_ISL_1284168|2021-01-19:4,Indonesia/BGR-LIPI045/2021|EPI_ISL_1020187|2021-01-11:2)5701:1,(Indonesia/BT-EIJK321/2021|EPI_ISL_1283932|2021-01-05:0,SouthKorea/KDCA1473/2021|EPI_ISL_1063595|2021-01-04:3,Indonesia/BA-EIJK-UNWAR-125/2021|EPI_ISL_2101141|2021-03-17:8)5702:1,(Indonesia/JB-EIJK254/2021|EPI_ISL_1284247|2021-02-01:1,Indonesia/JK-EIJK248/2021|EPI_ISL_1284230|2021-02-01:0,Indonesia/JK-EIJK247/2021|EPI_ISL_1284226|2021-02-01:0)5703:1,Indonesia/JB-WJHL-ITB-B09676/2021|EPI_ISL_1398353|2021-02-26:3,Indonesia/JB-EIJK0444/2021|EPI_ISL_1622431|2021-03-12:3,Indonesia/BT-EIJK0334/2021|EPI_ISL_1622363|2021-01-13:3,Indonesia/JB-EIJK0420/2021|EPI_ISL_1622416|2021-02-18:4,Indonesia/JB-EIJK0402/2021|EPI_ISL_1622405|2021-02-02:3,(Indonesia/RI-NIHRD-WGS03694/2021|EPI_ISL_2233108|2021-04-30:2,(Indonesia/RI-NIHRD-WGS03693/2021|EPI_ISL_2233107|2021-04-30:0,Indonesia/RI-NIHRD-WGS03692/2021|EPI_ISL_2233106|2021-04-30:0)5705:3)5704:6,(Indonesia/JB-EIJK155/2021|EPI_ISL_1283973|2021-01-08:0,Indonesia/JB-EIJK144/2021|EPI_ISL_947330|2021-01-08:0)5706:1)5700:2,Indonesia/JK-NIHRD-WGS01832/2021|EPI_ISL_1469250|2021-03-10:7,(Indonesia/JB-NIHRD-WGS01427/2021|EPI_ISL_1534708|2021-02-23:7,(Singapore/1530/2020|EPI_ISL_803966|2020-12-29:3,SouthKorea/KDCA1621/2021|EPI_ISL_1063596|2021-02-12:6)5708:1,Indonesia/BT-EIJK0344/2021|EPI_ISL_1622371|2021-01-03:2,Indonesia/JB-EIJK0424/2021|EPI_ISL_1622417|2021-02-23:4,Indonesia/JB-EIJK0394/2021|EPI_ISL_1622404|2021-02-01:5,HongKong/VM20193204/2020|EPI_ISL_1914484|2020-12:5,(Singapore/624/2021|EPI_ISL_1704846|2021-04-17:0,Singapore/568/2021|EPI_ISL_1652111|2021-04-14:0)5709:9)5707:2,Singapore/149/2021|EPI_ISL_953392|2021-01-28:3)5699:1,Indonesia/JI-ITDua-34962NT/2020|EPI_ISL_888591|2020-12-24:1,Indonesia/BT-EIJK158/2021|EPI_ISL_1283984|2021-01-08:8,Switzerland/GE-33270365/2021|FR992057.1|21-02-14:9,((Indonesia/JB-EIJK97/2020|EPI_ISL_947296|2020-12-05:2,Indonesia/JK-EIJK126/2021|EPI_ISL_947323|2021-01-04:1,Indonesia/JK-EIJK213/2021|EPI_ISL_1284145|2021-01-18:3,(Indonesia/JB-WJHL-ITB-B01548/2021|EPI_ISL_1398561|2021-02-10:4,Indonesia/JB-EIJK188/2021|EPI_ISL_1284061|2021-01-15:2,Indonesia/BT-EIJK0443/2021|EPI_ISL_1622430|2021-03-10:3,Indonesia/BT-EIJK0335/2021|EPI_ISL_1622364|2021-01-13:0)5712:1,Indonesia/JB-WJHL-ITB-B12187/2021|EPI_ISL_1398365|2021-03-06:6,Indonesia/JB-EIJK0429/2021|EPI_ISL_1622420|2021-02-20:4,Indonesia/JB-EIJK0370/2021|EPI_ISL_1622389|2021-01-18:0,(Indonesia/JB-EIJK0415/2021|EPI_ISL_1622412|2021-02-11:3,Indonesia/JK-EIJK182/2021|EPI_ISL_1284049|2021-01-15:2)5713:4,(Indonesia/JB-EIJK232/2021|EPI_ISL_1284193|2021-01-21:1,Indonesia/JB-EIJK270/2021|EPI_ISL_1284299|2021-02-02:1)5714:5,Indonesia/JK-NIHRD-c002133023/2021|EPI_ISL_1915548|2021-04-17:6)5711:1,(Indonesia/WK-UNTAN-C212106824/2020|EPI_ISL_1250859|2021-02-15:1,Indonesia/JB-WJHL-ITB-A76002/2021|EPI_ISL_1341796|2021-01-11:2,Indonesia/JB-EIJK244/2021|EPI_ISL_1284215|2021-02-01:2,Indonesia/JB-NIHRD-WGS01385/2021|EPI_ISL_1469247|2021-03-02:4,(Indonesia/KR-NIHRD-WGS01191/2021|EPI_ISL_1534692|2021-01-20:4,Indonesia/JK-EIJK132/2021|EPI_ISL_888979|2021-01-06:0)5716:2,Indonesia/JK-EIJK0434/2021|EPI_ISL_1622423|2021-02-24:6,Indonesia/BT-EIJK0426/2021|EPI_ISL_1622418|2021-02-22:3,Japan/IC-0766/2021|EPI_ISL_918157|2021-01:4,SouthKorea/KDCA2042/2021|EPI_ISL_1315334|2021-01-02:5,(Indonesia/JK-NIHRD-WGS02861/2021|EPI_ISL_2047575|2021-04-25:0,Indonesia/SS-NIHRD-WGS02659/2021|EPI_ISL_2047573|2021-04-09:1)5717:10,(Indonesia/SS-NIHRD-WGS00440/2021|EPI_ISL_2047509|2021-01-08:2,Indonesia/JT-NIHRD-WGS02634/2021|EPI_ISL_2047571|2021-04-05:11)5718:11,Indonesia/GSI-JKT1-31-192468284/2021|EPI_ISL_2296526|2021-05-01:16,Indonesia/JB-EIJK143/2021|EPI_ISL_947329|2021-01-08:0,Indonesia/BT-EIJK327/2021|EPI_ISL_1283945|2021-01-06:0)5715:2,((Indonesia/BT-EIJK72/2020|EPI_ISL_947262|2020-11-12:0,((Indonesia/BT-EIJK0346/2021|EPI_ISL_1622372|2021-01-06:1,Indonesia/JK-EIJK0352/2021|EPI_ISL_1622377|2021-01-15:0)5722:1,(Indonesia/JK-EIJK0407/2021|EPI_ISL_1622409|2021-02-01:0,Indonesia/JK-EIJK245/2021|EPI_ISL_1284219|2021-02-01:0)5723:1)5721:2)5720:1,(Indonesia/JB-EIJK113/2020|EPI_ISL_947317|2020-12-21:1,Indonesia/JB-EIJK217/2021|EPI_ISL_1284156|2021-01-19:4,((Indonesia/JB-EIJK251/2021|EPI_ISL_1284240|2021-02-01:3,Indonesia/JB-EIJK226/2021|EPI_ISL_1284176|2021-01-21:1)5726:1,(Indonesia/JK-NIHRD-MI2104191/2021|EPI_ISL_1915531|2021-03-16:4,Indonesia/JB-EIJK0348/2021|EPI_ISL_1622374|2021-01-14:0)5727:2)5725:2,Indonesia/BT-EIJK0416/2021|EPI_ISL_1622413|2021-02-12:3)5724:1,(Japan/IC-0761/2021|EPI_ISL_918152|2021-01:1,Japan/IC-0757/2021|EPI_ISL_918148|2021-01:1,(Japan/IC-0759/2021|EPI_ISL_918150|2021-01:0,Japan/IC-0763/2021|EPI_ISL_918154|2021-01:0,Japan/IC-0755/2021|EPI_ISL_918146|2021-01:0)5729:1,Japan/IC-0762/2021|EPI_ISL_918153|2021-01:0,Japan/IC-0760/2021|EPI_ISL_918151|2021-01:0,Japan/IC-0758/2021|EPI_ISL_918149|2021-01:0,Japan/IC-0756/2021|EPI_ISL_918147|2021-01:0,Japan/IC-0754/2021|EPI_ISL_918145|2021-01:0,Japan/IC-0753/2021|EPI_ISL_918144|2021-01:0)5728:3,Indonesia/MA-NIHRD-WGS00512/2021|EPI_ISL_1257864|2021-01-08:3,Indonesia/JK-NIHRD-WGS00883/2021|EPI_ISL_1257848|2021-02-15:5,(Indonesia/JK-EIJK161/2021|EPI_ISL_1283991|2021-01-11:5,Japan/IC-0660/2021|EPI_ISL_825394|2021-01:2,(Indonesia/JB-WJHL-ITB-B23178/2021|EPI_ISL_1634471|2021-03-23:1,Indonesia/JK-EIJK0437/2021|EPI_ISL_1622425|2021-02-26:2)5731:5)5730:1,Indonesia/JB-EIJK227/2021|EPI_ISL_1284178|2021-01-21:1,(Indonesia/JB-WJHL-ITB-L42120/2021|EPI_ISL_1343218|2021-01-22:8,Indonesia/BGR-LIPI044/2021|EPI_ISL_1117452|2021-01-11:2,Indonesia/JB-EIJK0392/2021|EPI_ISL_1622403|2021-02-01:3)5732:1,(Indonesia/JK-EIJK171/2021|EPI_ISL_1284017|2021-01-14:2,Indonesia/BT-EIJK256/2021|EPI_ISL_1284254|2021-02-01:5)5733:1,(Indonesia/JK-NIHRD-MI2103399/2021|EPI_ISL_1469245|2021-03-05:7,Indonesia/JK-FKUI-MIKRO-786/2021|EPI_ISL_1196792|2021-02-01:1)5734:1,USA/TX-CDC-STM-000043273/2021|EPI_ISL_1576591|2021-03-25:5,Indonesia/BT-EIJK0442/2021|EPI_ISL_1622429|2021-03-13:6,Indonesia/JB-EIJK0438/2021|EPI_ISL_1622426|2021-03-04:5,Indonesia/JB-EIJK0404/2021|EPI_ISL_1622407|2021-02-02:2,Indonesia/JK-NIHRDMI2100236/2021|EPI_ISL_984309|2021-01-07:2,Indonesia/JB-EIJK0403/2021|EPI_ISL_1622406|2021-02-02:5,Indonesia/JB-EIJK233/2021|EPI_ISL_1284197|2021-01-22:7,(Indonesia/JB-WJHL-ITB-B09603/2021|EPI_ISL_1398369|2021-02-26:2,Indonesia/JK-EIJK192/2021|EPI_ISL_1284069|2021-01-18:2)5735:2,Indonesia/JK-EIJK220/2021|EPI_ISL_1284163|2021-01-19:1,Indonesia/JK-EIJK269/2021|EPI_ISL_1284296|2021-02-02:6,Indonesia/JB-EIJK0455/2021|EPI_ISL_2013043|2021-01-04:3,Indonesia/JK-NIHRD-WGS00153/2021|EPI_ISL_2262252|2021-01-12:4,(Indonesia/JK-NIHRD-WGS03074/2021|EPI_ISL_2262271|2021-04-26:2,Indonesia/JK-NIHRD-WGS03075/2021|EPI_ISL_2262273|2021-04-26:0)5736:13,Beijing/IVDC-07/2020|EPI_ISL_1122017|2020-12-26:4,(Indonesia/JI-NIHRD-WGS01173/2021|EPI_ISL_1469246|2021-02-04:0,Indonesia/JB-NIHRD-WGS01436/2021|EPI_ISL_1469249|2021-02-18:0)5737:2,(Indonesia/SU-NIHRD-WGS01898/2021|EPI_ISL_2047523|2021-02-02:0,Indonesia/SU-NIHRD-WGS01897/2021|EPI_ISL_2047522|2021-02-02:0)5738:5)5719:1,(Indonesia/BA-EIJK-UNWAR-026/2021|EPI_ISL_2101047|2021-01-09:0,(Indonesia/BA-EIJK-UNWAR-088/2021|EPI_ISL_2101108|2021-03-03:1,Indonesia/BA-EIJK-UNWAR-087/2021|EPI_ISL_2101107|2021-03-03:0)5740:3,(Indonesia/BT-EIJK0367/2021|EPI_ISL_1622388|2021-01-14:3,Indonesia/JK-NIHRD-C002100528/2020|EPI_ISL_942960|2021-01-04:1)5741:1,((Indonesia/JB-EIJK175/2021|EPI_ISL_1284029|2021-01-15:3,Indonesia/JK-EIJK119/2021|EPI_ISL_947322|2021-01-06:3,Indonesia/BT-EIJK172/2021|EPI_ISL_1284021|2021-01-14:5)5743:4,Indonesia/BGR-LIPI067/2021|EPI_ISL_1020178|2021-01-27:5,(Indonesia/JK-NIHRD-WGS00659/2021|EPI_ISL_2106982|2021-01-30:12,Indonesia/JB-NIHRD-WGS01388/2021|EPI_ISL_1469248|2021-03-04:8)5744:1)5742:1,(Indonesia/BA-EIJK-UNWAR-295/2021|EPI_ISL_2101273|2021-01-15:0,Indonesia/BA-EIJK-UNWAR-296/2021|EPI_ISL_2101274|2021-01-15:0)5745:5)5739:1)5710:1,(Indonesia/JI-ITDua-35767NT/2020|EPI_ISL_956279|2020-12-30:3,Indonesia/KR-NIHRD-WGS01196/2021|EPI_ISL_1534696|2021-01-20:2,(Indonesia/JB-WJHL-ITB-B08644/2021|EPI_ISL_1398939|2021-02-24:7,Indonesia/JI-ITD-39376NT/2021|EPI_ISL_1159391|2021-02-09:3)5747:1)5746:1,(Indonesia/BA-EIJK-UNWAR-341/2021|EPI_ISL_2101313|2021-02-18:8,Singapore/668/2021|EPI_ISL_1719901|2021-04-17:8)5748:2)5688:1,((Indonesia/JK-NIHRD-WGS01290/2021|EPI_ISL_1915560|2021-02-25:7,(Indonesia/BA-EIJK-UNWAR-265/2021|EPI_ISL_2101251|2021-03:1,Indonesia/BA-EIJK-UNWAR-222/2021|EPI_ISL_2101229|2021-02:1)5751:4)5750:1,Indonesia/BA-EIJK-UNWAR-190/2020|EPI_ISL_2101200|2020-12-30:0,(Indonesia/BA-EIJK-UNWAR-336/2021|EPI_ISL_2101309|2021-02-17:3,Indonesia/BA-EIJK-UNWAR-039/2021|EPI_ISL_2101060|2021-01-08:0)5752:1)5749:2,((Indonesia/BA-EIJK-UNWAR-286/2020|EPI_ISL_2101264|2020-12-30:0,Indonesia/JK-NIHRD-MI2106248/2021|EPI_ISL_1915542|2021-04-15:4)5754:1,Indonesia/BA-EIJK-UNWAR-327/2021|EPI_ISL_2101300|2021-02-15:7,((Indonesia/BA-EIJK-UNWAR-293/2021|EPI_ISL_2101271|2021-01-15:0,Indonesia/BA-EIJK-UNWAR-045/2021|EPI_ISL_2101066|2021-02-17:1)5756:1,(Indonesia/BA-EIJK-UNWAR-129/2021|EPI_ISL_2101143|2021-03-17:0,Indonesia/BA-EIJK-UNWAR-137/2021|EPI_ISL_2101151|2021-03-18:0)5757:3)5755:1,Indonesia/JI-ITDua-35340NT/2020|EPI_ISL_882771|2020-12-28:5,(SouthKorea/KDCA1879/2021|EPI_ISL_1228608|2021-02-17:1,SouthKorea/KDCA2215/2021|EPI_ISL_1489550|2021-03-08:1,SouthKorea/KDCA2213/2021|EPI_ISL_1489548|2021-03-08:1,SouthKorea/KDCA3245/2021|EPI_ISL_1934853|2021-04-13:1,(SouthKorea/KDCA3174/2021|EPI_ISL_1934788|2021-04-12:3,SouthKorea/KDCA3051/2021|EPI_ISL_1934691|2021-04-06:1,SouthKorea/KDCA3273/2021|EPI_ISL_1936485|2021-04-15:2)5759:1,(SouthKorea/KDCA3147/2021|EPI_ISL_1934764|2021-04-08:0,SouthKorea/KDCA3140/2021|EPI_ISL_1934759|2021-04-09:1)5760:1,SouthKorea/KDCA3699/2021|EPI_ISL_2284535|2021-04-26:2,(SouthKorea/KDCA3139/2021|EPI_ISL_1934758|2021-04-10:0,SouthKorea/KDCA3256/2021|EPI_ISL_1936473|2021-04-08:0)5761:1,SouthKorea/KDCA1885/2021|EPI_ISL_1228614|2021-02-17:0,SouthKorea/KDCA2216/2021|EPI_ISL_1489551|2021-03-07:0,SouthKorea/KDCA2214/2021|EPI_ISL_1489549|2021-03-08:0,SouthKorea/KDCA1963/2021|EPI_ISL_1252381|2021-02-16:0)5758:8,(Indonesia/JI-ITDua-35937NT/2021|EPI_ISL_956312|2021-01-01:7,(Indonesia/BA-EIJK-UNWAR-264/2021|EPI_ISL_2101250|2021-03:2,((Turkey/HSGM-9146/2021|EPI_ISL_1358331|2021-03-08:6,Turkey/HSGM-9132/2021|EPI_ISL_1302762|2021-03-08:0)5765:1,Turkey/HSGM-9224/2021|EPI_ISL_1358332|2021-03-08:1)5764:1)5763:3,Indonesia/JT-NIHRD-WGS02633/2021|EPI_ISL_2047570|2021-03-22:7,(Indonesia/BA-EIJK-UNWAR-228/2021|EPI_ISL_2101231|2021-02:2,(Indonesia/BA-EIJK-UNWAR-014/2021|EPI_ISL_2101035|2021-01-08:1,Indonesia/BA-EIJK-UNWAR-032/2021|EPI_ISL_2101053|2021-01-09:1,(Indonesia/BA-EIJK-UNWAR-224/2021|EPI_ISL_2101230|2021-02:2,Indonesia/BA-EIJK-UNWAR-018/2021|EPI_ISL_2101039|2021-01-08:1,Indonesia/BA-EIJK-UNWAR-316/2021|EPI_ISL_2101293|2021-01-18:1,Indonesia/BA-EIJK-UNWAR-059/2021|EPI_ISL_2101080|2021-02-22:1,(Indonesia/BA-EIJK-UNWAR-136/2021|EPI_ISL_2101150|2021-03-18:2,Indonesia/BA-EIJK-UNWAR-357/2021|EPI_ISL_2101327|2021-02-20:1)5769:2)5768:1)5767:3,Indonesia/BA-EIJK-UNWAR-004/2021|EPI_ISL_2101025|2021-01-07:3,(Indonesia/BA-EIJK-UNWAR-034/2021|EPI_ISL_2101055|2021-01-11:0,Indonesia/BA-EIJK-UNWAR-019/2021|EPI_ISL_2101040|2021-01-08:1,Indonesia/BA-EIJK-UNWAR-302/2021|EPI_ISL_2101280|2021-01-15:1,Indonesia/BA-EIJK-UNWAR-193/2020|EPI_ISL_2101204|2020-12-30:1)5770:4,Indonesia/BA-EIJK-UNWAR-089/2021|EPI_ISL_2101109|2021-03-04:0,(Indonesia/BA-EIJK-UNWAR-091/2021|EPI_ISL_2101111|2021-03-04:3,(Indonesia/BA-EIJK-UNWAR-058/2021|EPI_ISL_2101079|2021-02-21:3,Indonesia/BA-EIJK-UNWAR-233/2021|EPI_ISL_2101232|2021-02:3,Indonesia/BA-EIJK-UNWAR-332/2021|EPI_ISL_2101305|2021-02-17:2,Indonesia/BA-EIJK-UNWAR-158/2021|EPI_ISL_2101169|2021-03-22:2,Indonesia/BA-EIJK-UNWAR-255/2021|EPI_ISL_2101243|2021-01:4,(Indonesia/BA-EIJK-UNWAR-360/2021|EPI_ISL_2101330|2021-02-20:0,Indonesia/BA-EIJK-UNWAR-366/2021|EPI_ISL_2101335|2021-02-20:0)5773:3,Indonesia/BA-EIJK-UNWAR-189/2020|EPI_ISL_2101199|2020-12-30:0,Indonesia/BA-EIJK-UNWAR-188/2020|EPI_ISL_2101198|2020-12-30:0)5772:1,Indonesia/BA-EIJK-UNWAR-095/2021|EPI_ISL_2101116|2021-03-09:3,(Indonesia/BA-EIJK-UNWAR-102/2021|EPI_ISL_2101123|2021-03-12:1,Indonesia/BA-EIJK-UNWAR-096/2021|EPI_ISL_2101117|2021-03-10:1)5774:3)5771:2,Indonesia/BA-EIJK-UNWAR-084/2021|EPI_ISL_2101104|2021-03-03:3,(Indonesia/BA-EIJK-UNWAR-067/2021|EPI_ISL_2101088|2021-03-01:4,Indonesia/BA-EIJK-UNWAR-291/2020|EPI_ISL_2101269|2020-12-30:0,(Indonesia/BA-EIJK-UNWAR-209/2021|EPI_ISL_2101218|2021-03-03:2,(Indonesia/BA-EIJK-UNWAR-120/2021|EPI_ISL_2101136|2021-03-16:0,Indonesia/BA-EIJK-UNWAR-118/2021|EPI_ISL_2101134|2021-03-16:0)5777:1)5776:2)5775:1,Indonesia/BA-EIJK-UNWAR-076/2021|EPI_ISL_2101096|2021-03-01:2,Indonesia/BA-EIJK-UNWAR-078/2021|EPI_ISL_2101098|2021-03-01:1,(Indonesia/BA-EIJK-UNWAR-195/2020|EPI_ISL_2101206|2020-12-31:0,(Indonesia/BA-EIJK-UNWAR-315/2021|EPI_ISL_2101292|2021-01-18:2,Indonesia/BA-EIJK-UNWAR-027/2021|EPI_ISL_2101048|2021-01-09:2,Indonesia/BA-EIJK-UNWAR-330/2021|EPI_ISL_2101303|2021-02-17:1,(Indonesia/BA-EIJK-UNWAR-258/2021|EPI_ISL_2101245|2021-01:1,Indonesia/BA-EIJK-UNWAR-153/2021|EPI_ISL_2101164|2021-03-21:3)5780:1)5779:1,Indonesia/BA-EIJK-UNWAR-135/2021|EPI_ISL_2101149|2021-03-18:3)5778:1,Indonesia/BA-EIJK-UNWAR-114/2021|EPI_ISL_2101130|2021-03-16:3,Indonesia/BA-EIJK-UNWAR-170/2020|EPI_ISL_2101180|2020-12-30:1,(Indonesia/BA-EIJK-UNWAR-364/2021|EPI_ISL_2101333|2021-02-20:1,Indonesia/BA-EIJK-UNWAR-365/2021|EPI_ISL_2101334|2021-02-20:0,Indonesia/BA-EIJK-UNWAR-363/2021|EPI_ISL_2101332|2021-02-20:0)5781:6,(Indonesia/BA-EIJK-UNWAR-060/2021|EPI_ISL_2101081|2021-02-23:0,Indonesia/BA-EIJK-UNWAR-061/2021|EPI_ISL_2101082|2021-02-23:0)5782:2)5766:1,Indonesia/BA-EIJK-UNWAR-038/2021|EPI_ISL_2101059|2021-01-12:3,Indonesia/BA-EIJK-UNWAR-181/2020|EPI_ISL_2101191|2020-12-30:1,(Indonesia/BA-EIJK-UNWAR-338/2021|EPI_ISL_2101311|2021-02-17:3,Indonesia/BA-EIJK-UNWAR-326/2021|EPI_ISL_2101299|2021-02-15:2)5783:2,Indonesia/BA-EIJK-UNWAR-334/2021|EPI_ISL_2101307|2021-02-17:5,(Indonesia/BA-EIJK-UNWAR-057/2021|EPI_ISL_2101078|2021-02-21:1,Indonesia/BA-EIJK-UNWAR-080/2021|EPI_ISL_2101100|2021-03-03:1)5784:1,Indonesia/JI-ITD-43155Nv/2021|EPI_ISL_2284870|2021-03-10:8,(Indonesia/BA-NIHRD-WGS02171/2021|EPI_ISL_2106979|2021-03-21:0,Indonesia/KT-NIHRD-WGS02193/2021|EPI_ISL_2047545|2021-03-20:0)5785:4,(Indonesia/BA-NIHRD-WGS00737/2021|EPI_ISL_1257837|2021-01-27:0,Indonesia/JK-NIHRD-WGS00108/2021|EPI_ISL_1257862|2021-01-18:0)5786:8)5762:1,((Indonesia/JK-EIJK80/2020|EPI_ISL_947273|2020-11-25:1,SouthKorea/KDCA1463/2020|EPI_ISL_1063594|2020-12-31:1,(Indonesia/BGR-LIPI055/2021|EPI_ISL_1020180|2021-01-25:4,Indonesia/JK-EIJK200/2021|EPI_ISL_1284093|2021-01-18:0,Indonesia/JK-EIJK225/2021|EPI_ISL_1284174|2021-01-19:0)5789:2,Australia/WA-633/2021|EPI_ISL_1295932|2021-03-09:10)5788:4,(Indonesia/JB-WJHL-ITB-B27021/2021|EPI_ISL_1660412|2021-03-29:1,(Indonesia/KT-NIHRD-WGS02198/2021|EPI_ISL_2047549|2021-03-20:11,Indonesia/BA-EIJK-UNWAR-283/2020|EPI_ISL_2101261|2020-12-30:3,(Indonesia/BA-EIJK-UNWAR-369/2021|EPI_ISL_2101337|2021-02-22:1,Indonesia/BA-EIJK-UNWAR-372/2021|EPI_ISL_2101340|2021-02-22:0,Indonesia/BA-EIJK-UNWAR-371/2021|EPI_ISL_2101339|2021-02-22:0,Indonesia/BA-EIJK-UNWAR-370/2021|EPI_ISL_2101338|2021-02-22:0)5792:1)5791:2)5790:1)5787:1,((Indonesia/PA-NIHRD-WGS00119/2021|EPI_ISL_1257818|2021-01-04:3,((Indonesia/JK-NIHRD-MI2103092/2021|EPI_ISL_1915518|2021-02-26:1,(Indonesia/JK-NIHRD-MI2106627/2021|EPI_ISL_1915544|2021-04-16:2,Indonesia/YO-NIHRD-WGS00448/2021|EPI_ISL_1257863|2021:1)5797:1)5796:2,(Ireland/KE-NVRL-e85IRL53872/2021|EPI_ISL_1164091|2021-02-10:0,Ireland/KE-NVRL-e84IRL92583/2021|EPI_ISL_1092912|2021-02-01:0)5798:5)5795:1,(Indonesia/JK-NIHRD-MI2106110/2021|EPI_ISL_1915541|2021-04-13:1,Indonesia/JK-NIHRD-MI2102914/2021|EPI_ISL_1824613|2021-02-25:1,Indonesia/BA-EIJK-UNWAR-219/2021|EPI_ISL_2101227|2021-03-17:7,(Indonesia/BA-EIJK-UNWAR-347/2021|EPI_ISL_2101318|2021-02-18:0,(Indonesia/BA-EIJK-UNWAR-054/2021|EPI_ISL_2101075|2021-02-20:1,Indonesia/BA-EIJK-UNWAR-053/2021|EPI_ISL_2101074|2021-02-20:0)5801:1)5800:1)5799:1,((Indonesia/ST-NIHRD-PME21007316/2021|EPI_ISL_1915581|2021-02-01:3,Indonesia/BA-EIJK-UNWAR-359/2021|EPI_ISL_2101329|2021-02-20:1,Indonesia/BA-EIJK-UNWAR-300/2021|EPI_ISL_2101278|2021-01-15:1)5803:2,(Indonesia/JK-NIHRD-WGS02505/2021|EPI_ISL_1915571|2021-04-09:2,Indonesia/BA-EIJK-UNWAR-259/2021|EPI_ISL_2101246|2021-03:2,(Indonesia/BA-EIJK-UNWAR-097/2021|EPI_ISL_2101118|2021-03-11:1,Indonesia/BA-EIJK-UNWAR-085/2021|EPI_ISL_2101105|2021-03-03:3)5805:2)5804:4,Indonesia/BA-EIJK-UNWAR-119/2021|EPI_ISL_2101135|2021-03-16:5,(Indonesia/BA-NIHRD-WGS00685/2021|EPI_ISL_2106977|2021-01-10:4,Indonesia/BA-EIJK-UNWAR-093/2021|EPI_ISL_2101114|2021-03-06:4)5806:3)5802:1,(Indonesia/BA-EIJK-UNWAR-077/2021|EPI_ISL_2101097|2021-03-01:0,Indonesia/BA-EIJK-UNWAR-083/2021|EPI_ISL_2101103|2021-03-03:2)5807:7)5794:1,(HongKong/VM21015887/2021|EPI_ISL_1963626|2021-03:0,HongKong/CM21000193/2021|EPI_ISL_1963613|2021-03:2)5808:5)5793:1,Indonesia/JI-ITD-41307NTv/2021|EPI_ISL_2274438|2021-03-20:9)5753:1)5686:2)5684:1,(Indonesia/JI-ITD-38076NTv/2021|EPI_ISL_1789172|2021-01-22:4,(Indonesia/JI-ITD-35608Nv/2020|EPI_ISL_1795059|2020-12-29:3,Indonesia/JI-ITD-32118NTv/2020|EPI_ISL_1795053|2020-12-01:0,Indonesia/JI-ITD-40538NTv/2021|EPI_ISL_2284881|2021-03-03:8)5810:1,(Singapore/138/2021|EPI_ISL_937528|2021-01-28:8,Indonesia/JI-ITD-43159Nv/2021|EPI_ISL_2284884|2021-03-16:7)5811:1)5809:1,(Indonesia/JI-ITD-33120NTv/2020|EPI_ISL_1795057|2020-12-09:2,Indonesia/JI-ITD-32681NTv/2020|EPI_ISL_1795055|2020-12-07:1)5812:4,(Indonesia/JI-ITD-39254NTv/2021|EPI_ISL_2284876|2021-02-08:4,Indonesia/JI-ITDua-36471NT/2021|EPI_ISL_956281|2021-01-04:2)5813:8)5681:1,((Indonesia/JB-EIJK98/2020|EPI_ISL_888980|2020-12-07:4,(Singapore/1430/2020|EPI_ISL_693318|2020-11-28:6,(Indonesia/JB-EIJK177/2021|EPI_ISL_1284034|2021-01-15:4,(Indonesia/JB-EIJK206/2021|EPI_ISL_1284118|2021-01-18:5,Japan/IC-0634/2020|EPI_ISL_803918|2020-11:2)5818:1,Indonesia/JK-EIJK0342/2021|EPI_ISL_1622369|2021-01-14:1)5817:1,Indonesia/JB-WJHL-ITB-B11606/2021|EPI_ISL_1398930|2021-03-02:3,Indonesia/JK-EIJK0340/2021|EPI_ISL_1622367|2021-01-14:5,SouthKorea/KDCA2046/2021|EPI_ISL_1315338|2021-01-23:5)5816:1,Indonesia/JB-EIJK0446/2021|EPI_ISL_1622432|2021-03-12:8,HongKong/CM21000171/2021|EPI_ISL_1963606|2021-03:5,(Taiwan/NTU36/2020|EPI_ISL_738064|2020-11-27:0,TWN/CGMH-CGU-41/2020|MZ020649.1|2020-11-12:0)5819:5)5815:2,(Indonesia/BA-EIJK-UNWAR-008/2021|EPI_ISL_2101029|2021-01-07:2,Indonesia/BA-EIJK-UNWAR-279/2020|EPI_ISL_2101257|2020-12-30:2,Indonesia/BA-EIJK-UNWAR-191/2020|EPI_ISL_2101202|2020-12-30:1,Iceland/6053/2020|EPI_ISL_829732|2020-12-19:0,Australia/NSW1385/2020|EPI_ISL_768607|2020-12-25:0)5820:7,(HongKong/VB20239959/2020|EPI_ISL_1897350|2020-11:1,HongKong/VB20239988/2020|EPI_ISL_1761431|2020-11:0,HongKong/HKPU-05381/2020|EPI_ISL_1019693|2020-11-09:0)5821:5,(Indonesia/JK-EIJK207/2021|EPI_ISL_1284121|2021-01-18:4,(Indonesia/BA-EIJK-UNWAR-311/2021|EPI_ISL_2101290|2021-01-15:0,Indonesia/BA-EIJK-UNWAR-312/2021|EPI_ISL_2101291|2021-01-15:1)5823:2)5822:1)5814:1)5680:1)5675:3)5674:2,((France/IDF_PSL_384/2020|EPI_ISL_1015121|2020-06-09:5,Philippines/PH-PGC-05112/2021|EPI_ISL_2155290|2021-01-25:9,(USA/WY-WPHL-21003279/2021|EPI_ISL_1443617|2021-01-08:7,(((England/QEUH-D8A3DB/2020|OD922473.1|2020-12-30:3,((USA/ME-CDC-21530111/2021|MW665718.1|21-01-26:1,USA/ME-CDC-STM-A100246/2021|MW519752.1|21-01-04:1,USA/ME-HETL-J0905/2021|EPI_ISL_906628|2021-01-12:0,USA/ME-HETL-J1749/2021|EPI_ISL_1163561|2021-01-19:0,USA/ME-HETL-J0680/2021|EPI_ISL_832976|2021-01-07:0,USA/ME-HETL-J0730/2021|EPI_ISL_833014|2021-01-06:0)5831:1,USA/ME-HETL-J1033/2021|EPI_ISL_906668|2021-01-19:4,(USA/ME-HETL-J0673/2021|EPI_ISL_832969|2021-01-07:0,(USA/ME-HETL-J0785/2021|EPI_ISL_857407|2021-01-14:0,USA/ME-HETL-J0708/2021|EPI_ISL_832996|2021-01-06:0)5833:1)5832:2,USA/ME-HETL-J0549/2020|EPI_ISL_832873|2020-12-29:0,USA/ME-HETL-J0394/2020|EPI_ISL_755506|2020-12-15:0,USA/ME-HETL-J1472/2020|EPI_ISL_1048620|2020-11-20:0,USA/ME-HETL-J0670/2020|EPI_ISL_832967|2020-12-30:0,USA/ME-HETL-J0643/2020|EPI_ISL_832947|2020-12-29:0)5830:2,(UnitedArabEmirates/4284/2020|EPI_ISL_860052|2020-12-27:3,France/ARA-HCL021041908601/2021|EPI_ISL_1228957|2021-02-02:3,France/ARA-HCL021041720201/2021|EPI_ISL_1312820|2021-03-04:1,((England/CAMC-139B356/2021|21-03-04:0,England/CAMC-139B338/2021|21-03-04:0)5836:1,England/CAMC-13E7A0B/2021|21-03-15:0,Scotland/QEUH-140466D/2021|21-03-16:0,England/QEUH-13B422D/2021|21-03-08:0,Scotland/CAMC-13D2678/2021|21-03-09:0)5835:2,(Netherlands/NH-AUMC-000396/2021|EPI_ISL_1678679|2021-02-08:5,England/CAMC-1105A36/2021|OD953611.1|2021-01-22:1)5837:4,Switzerland/AG-ETHZ-580739/2020|EPI_ISL_1750691|2020-12-24:5,(Bangladesh/BCSIR-DNAS-25/2021|EPI_ISL_1673343|2021-02-17:0,Bangladesh/BCSIR-SUST-06/2020|EPI_ISL_1542073|2020-12-31:0,Bangladesh/BCSIR-DNAS-10/2021|EPI_ISL_1653922|2021-02-07:0)5838:2,Denmark/DCGC-34928/2021|EPI_ISL_926068|2021-01-18:0,Denmark/DCGC-51397/2021|EPI_ISL_1859185|2021-01-18:0,BHR/341479809/2021|MW704360.1|21-02-09:0,Denmark/DCGC-32470/2021|EPI_ISL_869474|2021-01-18:0,Denmark/DCGC-36577/2021|EPI_ISL_927718|2021-01-18:0)5834:1,Norway/0206/2021|EPI_ISL_1251508|2021-01-07:3,(USA/VA-DCLS-3017/2020|MW704404.1|20-11:1,USA/DC-CDC-LC0000358/2020|MW634173.1|20-12-27:5,(USA/NC-UNCC-000219/2020|EPI_ISL_1938042|2020-11-16:0,USA/NC-UNCC-000216/2020|EPI_ISL_1938039|2020-11-16:1)5840:1,USA/DC-DFS-PHL-0520/2021|EPI_ISL_2134811|2021-01-01:0,(USA/WY-WPHL-20170919/2020|EPI_ISL_1593601|2020-12-27:0,USA/WY-WPHL-20170691/2020|EPI_ISL_1593592|2020-12-26:0)5841:1)5839:4,((Germany/NW-RKI-I-087644/2021|EPI_ISL_1724294|2021-03-20:1,Germany/NW-RKI-I-087649/2021|EPI_ISL_1724299|2021-03-20:0,Germany/NW-RKI-I-087643/2021|EPI_ISL_1724293|2021-03-20:0)5843:2,Australia/QLD1671/2021|EPI_ISL_1222765|2021-03-09:4)5842:3,EGY/CUNCI-HGC9I024/2020|MW504614.1|20-12-25:4)5829:1,Qatar/QA-WCMQ_FD17571305/2020|EPI_ISL_1714302|2020-12-29:4)5828:2,(Philippines/PH-PGC-04311/2021|EPI_ISL_2155557|2021-01-26:1,(Netherlands/ZH-RIVM-21688/2021|EPI_ISL_1522151|2021-03-15:1,Philippines/PH-PGC-13265/2021|EPI_ISL_2188726|2021-03-15:1,Philippines/PH-PGC-02985/2021|EPI_ISL_2155600|2021-01-22:3,Philippines/PH-PGC-04273/2021|EPI_ISL_2155737|2021-01-29:2,Philippines/PH-PGC-16381/2021|EPI_ISL_2189339|2021-03-19:1,Philippines/PH-PGC-16383/2021|EPI_ISL_2188999|2021-03-18:2,(Philippines/PH-PGC-12683/2021|EPI_ISL_2188046|2021-03-11:0,Philippines/PH-PGC-12668/2021|EPI_ISL_2188205|2021-03-09:1)5846:2,(Philippines/PH-PGC-04309/2021|EPI_ISL_2155574|2021-01-26:1,Philippines/PH-PGC-04308/2021|EPI_ISL_2155573|2021-01-26:0,Philippines/PH-PGC-04310/2021|EPI_ISL_2155564|2021-01-26:0)5847:1,(Philippines/PH-PGC-12663/2021|EPI_ISL_2188123|2021-03-15:1,Philippines/PH-PGC-12628/2021|EPI_ISL_2188081|2021-03-12:1)5848:5,Philippines/PH-PGC-02997/2021|EPI_ISL_2155571|2021-01-21:1,Philippines/PH-PGC-19808/2021|EPI_ISL_2189190|2021-03-23:0,Philippines/PH-PGC-02996/2021|EPI_ISL_2155556|2021-01-21:0,Philippines/PH-PGC-04315/2021|EPI_ISL_2155567|2021-01-26:0)5845:1)5844:1,((UnitedArabEmirates/4287/2020|EPI_ISL_860055|2020-12-27:0,((Scotland/QEUH-117190B/2021|OD975233.1|2021-01-27:0,Scotland/QEUH-1189CE9/2021|OD960721.1|2021-01-28:1)5852:2,Israel/CVL-72/2020|EPI_ISL_944226|2020-12-24:1,(Germany/SN-RKI-I-011093/2021|EPI_ISL_1141221|2021-01-21:2,Germany/SN-RKI-I-010693/2021|EPI_ISL_1140820|2021-01-18:1)5853:1,Israel/CVL-3434/2021|EPI_ISL_1073477|2021-01-25:2,Switzerland/SG-32922614/2021|FR992610.1|21-01-07:1,Estonia/16417385/2021|EPI_ISL_2107178|2021-04-03:6,Philippines/PH-PGC-03835/2021|EPI_ISL_2155285|2021-01-20:0)5851:2)5850:1,(UnitedArabEmirates/3968/2020|EPI_ISL_859916|2020-11-24:1,UnitedArabEmirates/3945/2020|EPI_ISL_859911|2020-11-23:1,UnitedArabEmirates/3970/2020|EPI_ISL_859917|2020-11-24:0,UnitedArabEmirates/3933/2020|EPI_ISL_859904|2020-11-23:0)5854:1,England/CAMC-13829BA/2021|21-02-16:3,Canada/ON-PHL-21-08833/2021|EPI_ISL_1743111|2021-03:4,(Philippines/PH-PGC-05114/2021|EPI_ISL_2155338|2021-01-26:5,Germany/SN-RKI-I-010618/2021|EPI_ISL_1140745|2021-01-18:3)5855:1,(Philippines/PH-PGC-04184/2020|EPI_ISL_2155091|2020-12-23:4,Philippines/PH-PGC-04112/2020|EPI_ISL_2155329|2020-12-22:0,Philippines/PH-PGC-04169/2020|EPI_ISL_2155348|2020-12-23:0)5856:5,(Wales/PHWC-4A39F1/2020|20-12-16:0,Wales/PHWC-4C7326/2021|21-01-30:0,Wales/PHWC-49C5CA/2020|20-12-13:0)5857:3,USA/FL-CDC-22061566/2021|MW696531.1|21-02-16:0,USA/CA-CZB-24749/2021|MW738122.1|21-01-14:0,Norway/6199/2020|EPI_ISL_775306|2020-11-23:0)5849:2)5827:2)5826:4)5825:3,Indonesia/JB-WJHL-ITB-L34082/2021|EPI_ISL_1346047|2020-12-19:6,(((Indonesia/JK-NIHRD-C002100677/2021|EPI_ISL_942971|2021-01-04:0,Indonesia/JK-NIHRDMI2100170/2021|EPI_ISL_984276|2021-01-05:0,Indonesia/JK-NIHRD-MI2100169/2021|EPI_ISL_943548|2021-01-05:0)5860:3,Indonesia/JK-NIHRD-MI-21-01633/2021|EPI_ISL_1118210|2021-02-06:0,Indonesia/WK-UNTAN-C212106678/2020|EPI_ISL_1250846|2021-02-08:0)5859:5,(Indonesia/JI-ITDua-33807NT/2020|EPI_ISL_877456|2020-12-16:4,(Indonesia/BT-SHSIU-01-6547/2021|EPI_ISL_883957|2021-01-06:1,Indonesia/BT-EIJK75/2020|EPI_ISL_888988|2020-11-18:2,Indonesia/BT-EIJK255/2021|EPI_ISL_1284251|2021-02-01:6,Indonesia/JK-NIHRD-WGS00003/2021|EPI_ISL_1969241|2021-01-08:5)5862:1,Indonesia/SS-MKS_03/2021|EPI_ISL_1248934|2021-01-18:6,(Indonesia/BT-EIJK203/2021|EPI_ISL_1284105|2021-01-18:7,(Indonesia/BA-EIJK-UNWAR-050/2021|EPI_ISL_2101071|2021-02-17:3,(Indonesia/BA-EIJK-UNWAR-074/2021|EPI_ISL_2101095|2021-03-01:2,Indonesia/BA-EIJK-UNWAR-010/2021|EPI_ISL_2101031|2021-01-07:0)5865:2,(Indonesia/BA-EIJK-UNWAR-373/2021|EPI_ISL_2101341|2021-02-22:6,((Indonesia/BA-EIJK-UNWAR-208/2021|EPI_ISL_2101217|2021-03-02:0,Germany/un-RKI-I-070774/2021|EPI_ISL_1574863|2021-03-30:2)5868:2,(Indonesia/BA-EIJK-UNWAR-333/2021|EPI_ISL_2101306|2021-02-17:1,Indonesia/BA-EIJK-UNWAR-049/2021|EPI_ISL_2101070|2021-02-17:1)5869:1)5867:2)5866:2)5864:5)5863:1,(Indonesia/JB-EIJK0366/2021|EPI_ISL_1622387|2021-01-17:8,Indonesia/JB-EIJK180/2021|EPI_ISL_1284044|2021-01-15:4,(Indonesia/BA-EIJK-UNWAR-134/2021|EPI_ISL_2101148|2021-03-18:0,Indonesia/BA-EIJK-UNWAR-142/2021|EPI_ISL_2101155|2021-03-19:0)5871:3)5870:1,(((((PapuaNewGuinea/PNG288/2021|EPI_ISL_1424675|2021:2,PapuaNewGuinea/PNG267/2021|EPI_ISL_1424654|2021:1,PapuaNewGuinea/PNG262/2021|EPI_ISL_1424649|2021:1,PapuaNewGuinea/PNG256/2021|EPI_ISL_1424643|2021:1,(PapuaNewGuinea/PNG304/2021|EPI_ISL_1424691|2021:1,PapuaNewGuinea/PNG454/2021|EPI_ISL_1424802|2021:1,PapuaNewGuinea/PNG393/2021|EPI_ISL_1424756|2021:1,PapuaNewGuinea/PNG548/2021|EPI_ISL_1424877|2021:0,PapuaNewGuinea/PNG263/2021|EPI_ISL_1424650|2021:0,PapuaNewGuinea/PNG535/2021|EPI_ISL_1424864|2021:0,PapuaNewGuinea/PNG496/2021|EPI_ISL_1424835|2021-03-09:0,PapuaNewGuinea/PNG494/2021|EPI_ISL_1424833|2021:0,PapuaNewGuinea/PNG301/2021|EPI_ISL_1424688|2021:0,PapuaNewGuinea/PNG404/2021|EPI_ISL_1424764|2021:0,PapuaNewGuinea/PNG367/2021|EPI_ISL_1424739|2021:0)5877:1,(PapuaNewGuinea/PNG257/2021|EPI_ISL_1424644|2021:1,PapuaNewGuinea/PNG521/2021|EPI_ISL_1424850|2021:1,PapuaNewGuinea/PNG546/2021|EPI_ISL_1424875|2021:0,PapuaNewGuinea/PNG294/2021|EPI_ISL_1424681|2021:0,PapuaNewGuinea/PNG511/2021|EPI_ISL_1424843|2021-03-09:0,PapuaNewGuinea/PNG416/2021|EPI_ISL_1424773|2021:0,PapuaNewGuinea/PNG249/2021|EPI_ISL_1424638|2021:0)5878:1,PapuaNewGuinea/PNG497/2021|EPI_ISL_1424836|2021-03-09:1,PapuaNewGuinea/PNG530/2021|EPI_ISL_1424859|2021:1,PapuaNewGuinea/PNG450/2021|EPI_ISL_1424799|2021:1,PapuaNewGuinea/PNG431/2021|EPI_ISL_1424785|2021:2,PapuaNewGuinea/PNG345/2021|EPI_ISL_1424723|2021:2,PapuaNewGuinea/PNG332/2021|EPI_ISL_1424715|2021:1,PapuaNewGuinea/PNG329/2021|EPI_ISL_1424712|2021:1,PapuaNewGuinea/PNG244/2021|EPI_ISL_1424634|2021-03-04:1,PapuaNewGuinea/PNG236/2021|EPI_ISL_1424626|2021-03-03:1,(PapuaNewGuinea/PNG468/2021|EPI_ISL_1424812|2021:0,PapuaNewGuinea/PNG539/2021|EPI_ISL_1424868|2021:0)5879:1,(PapuaNewGuinea/PNG421/2021|EPI_ISL_1424777|2021:0,PapuaNewGuinea/PNG525/2021|EPI_ISL_1424854|2021:0)5880:1,Australia/QLD1616/2021|EPI_ISL_1121039|2021-02-27:0,PapuaNewGuinea/PNG292/2021|EPI_ISL_1424679|2021:0,PapuaNewGuinea/PNG282/2021|EPI_ISL_1424669|2021:0,PapuaNewGuinea/PNG272/2021|EPI_ISL_1424659|2021:0,PapuaNewGuinea/PNG270/2021|EPI_ISL_1424657|2021:0,PapuaNewGuinea/PNG269/2021|EPI_ISL_1424656|2021:0,PapuaNewGuinea/PNG265/2021|EPI_ISL_1424652|2021:0,PapuaNewGuinea/PNG261/2021|EPI_ISL_1424648|2021:0,PapuaNewGuinea/PNG259/2021|EPI_ISL_1424646|2021:0,PapuaNewGuinea/PNG255/2021|EPI_ISL_1424642|2021:0,PapuaNewGuinea/PNG253/2021|EPI_ISL_1424640|2021:0,PapuaNewGuinea/PNG230/2021|EPI_ISL_1424622|2021-03-03:0,PapuaNewGuinea/PNG213/2021|EPI_ISL_1424609|2021-02-26:0,PapuaNewGuinea/PNG544/2021|EPI_ISL_1424873|2021:0,PapuaNewGuinea/PNG538/2021|EPI_ISL_1424867|2021:0,PapuaNewGuinea/PNG536/2021|EPI_ISL_1424865|2021:0,PapuaNewGuinea/PNG533/2021|EPI_ISL_1424862|2021:0,PapuaNewGuinea/PNG314/2021|EPI_ISL_1424699|2021:0,PapuaNewGuinea/PNG531/2021|EPI_ISL_1424860|2021:0,PapuaNewGuinea/PNG500/2021|EPI_ISL_1424838|2021-03-09:0,PapuaNewGuinea/PNG495/2021|EPI_ISL_1424834|2021:0,PapuaNewGuinea/PNG305/2021|EPI_ISL_1424692|2021:0,PapuaNewGuinea/PNG303/2021|EPI_ISL_1424690|2021:0,PapuaNewGuinea/PNG483/2021|EPI_ISL_1424824|2021:0,PapuaNewGuinea/PNG300/2021|EPI_ISL_1424687|2021:0,PapuaNewGuinea/PNG296/2021|EPI_ISL_1424683|2021:0,PapuaNewGuinea/PNG275/2021|EPI_ISL_1424662|2021:0,PapuaNewGuinea/PNG274/2021|EPI_ISL_1424661|2021:0,PapuaNewGuinea/PNG518/2021|EPI_ISL_1424847|2021:0,PapuaNewGuinea/PNG513/2021|EPI_ISL_1424844|2021-03-09:0,PapuaNewGuinea/PNG508/2021|EPI_ISL_1424842|2021-03-09:0,PapuaNewGuinea/PNG506/2021|EPI_ISL_1424841|2021-03-09:0,PapuaNewGuinea/PNG490/2021|EPI_ISL_1424829|2021:0,PapuaNewGuinea/PNG489/2021|EPI_ISL_1424828|2021:0,PapuaNewGuinea/PNG487/2021|EPI_ISL_1424826|2021:0,PapuaNewGuinea/PNG480/2021|EPI_ISL_1424822|2021:0,PapuaNewGuinea/PNG477/2021|EPI_ISL_1424820|2021:0,PapuaNewGuinea/PNG188/2021|EPI_ISL_1424593|2021-02-26:0,PapuaNewGuinea/PNG475/2021|EPI_ISL_1424818|2021:0,PapuaNewGuinea/PNG474/2021|EPI_ISL_1424817|2021:0,PapuaNewGuinea/PNG459/2021|EPI_ISL_1424805|2021:0,PapuaNewGuinea/PNG457/2021|EPI_ISL_1424804|2021:0,PapuaNewGuinea/PNG423/2021|EPI_ISL_1424779|2021:0,PapuaNewGuinea/PNG394/2021|EPI_ISL_1424757|2021:0,PapuaNewGuinea/PNG389/2021|EPI_ISL_1424753|2021:0,PapuaNewGuinea/PNG388/2021|EPI_ISL_1424752|2021:0,PapuaNewGuinea/PNG381/2021|EPI_ISL_1424747|2021:0,PapuaNewGuinea/PNG373/2021|EPI_ISL_1424744|2021:0,PapuaNewGuinea/PNG371/2021|EPI_ISL_1424742|2021:0,PapuaNewGuinea/PNG449/2021|EPI_ISL_1424798|2021:0,PapuaNewGuinea/PNG445/2021|EPI_ISL_1424795|2021:0,PapuaNewGuinea/PNG444/2021|EPI_ISL_1424794|2021:0,PapuaNewGuinea/PNG436/2021|EPI_ISL_1424789|2021:0,PapuaNewGuinea/PNG435/2021|EPI_ISL_1424788|2021:0,PapuaNewGuinea/PNG434/2021|EPI_ISL_1424787|2021:0,PapuaNewGuinea/PNG432/2021|EPI_ISL_1424786|2021-03-02:0,PapuaNewGuinea/PNG427/2021|EPI_ISL_1424783|2021:0,PapuaNewGuinea/PNG419/2021|EPI_ISL_1424775|2021:0,PapuaNewGuinea/PNG408/2021|EPI_ISL_1424767|2021:0,PapuaNewGuinea/PNG401/2021|EPI_ISL_1424761|2021:0,PapuaNewGuinea/PNG362/2021|EPI_ISL_1424735|2021:0,PapuaNewGuinea/PNG358/2021|EPI_ISL_1424732|2021:0,PapuaNewGuinea/PNG355/2021|EPI_ISL_1424730|2021:0,PapuaNewGuinea/PNG331/2021|EPI_ISL_1424714|2021:0,PapuaNewGuinea/PNG328/2021|EPI_ISL_1424711|2021:0,PapuaNewGuinea/PNG327/2021|EPI_ISL_1424710|2021:0,PapuaNewGuinea/PNG320/2021|EPI_ISL_1424704|2021:0,PapuaNewGuinea/PNG316/2021|EPI_ISL_1424701|2021:0,PapuaNewGuinea/PNG240/2021|EPI_ISL_1424630|2021-03-03:0,Australia/QLD1652/2021|EPI_ISL_1170950|2021-03-03:0,Australia/QLD1621/2021|EPI_ISL_1137503|2021-02-28:0,Australia/QLD1622/2021|EPI_ISL_1137504|2021-02-28:0)5876:1,PapuaNewGuinea/PNG312/2021|EPI_ISL_1424697|2021:1,PapuaNewGuinea/PNG309/2021|EPI_ISL_1424694|2021:1,(PapuaNewGuinea/PNG529/2021|EPI_ISL_1424858|2021:1,PapuaNewGuinea/PNG526/2021|EPI_ISL_1424855|2021:0,PapuaNewGuinea/PNG452/2021|EPI_ISL_1424800|2021:0,PapuaNewGuinea/PNG420/2021|EPI_ISL_1424776|2021:0)5881:1,PapuaNewGuinea/PNG186/2021|EPI_ISL_1424592|2021-02-26:1,PapuaNewGuinea/PNG127/2021|EPI_ISL_1424544|2021-02-12:1,(PapuaNewGuinea/PNG455/2021|EPI_ISL_1424803|2021:1,Australia/QLD1651/2021|EPI_ISL_1170951|2021-03-03:0,PapuaNewGuinea/PNG437/2021|EPI_ISL_1424790|2021:0)5882:1,PapuaNewGuinea/PNG384/2021|EPI_ISL_1424748|2021:1,PapuaNewGuinea/PNG376/2021|EPI_ISL_1424745|2021:1,PapuaNewGuinea/PNG478/2021|EPI_ISL_1424821|2021:1,(PapuaNewGuinea/PNG520/2021|EPI_ISL_1424849|2021:0,PapuaNewGuinea/PNG280/2021|EPI_ISL_1424667|2021:0)5883:1,(PapuaNewGuinea/PNG260/2021|EPI_ISL_1424647|2021:0,PapuaNewGuinea/PNG372/2021|EPI_ISL_1424743|2021:0,PapuaNewGuinea/PNG407/2021|EPI_ISL_1424766|2021:0)5884:1,(PapuaNewGuinea/PNG286/2021|EPI_ISL_1424673|2021:0,PapuaNewGuinea/PNG336/2021|EPI_ISL_1424718|2021:0)5885:1,PapuaNewGuinea/PNG233/2021|EPI_ISL_1424624|2021-03-03:0,PapuaNewGuinea/PNG229/2021|EPI_ISL_1424621|2021-03-03:0,PapuaNewGuinea/PNG217/2021|EPI_ISL_1424611|2021-02-26:0,PapuaNewGuinea/PNG541/2021|EPI_ISL_1424870|2021:0,PapuaNewGuinea/PNG537/2021|EPI_ISL_1424866|2021:0,PapuaNewGuinea/PNG311/2021|EPI_ISL_1424696|2021:0,PapuaNewGuinea/PNG491/2021|EPI_ISL_1424830|2021:0,PapuaNewGuinea/PNG277/2021|EPI_ISL_1424664|2021:0,PapuaNewGuinea/PNG273/2021|EPI_ISL_1424660|2021:0,PapuaNewGuinea/PNG486/2021|EPI_ISL_1424825|2021:0,PapuaNewGuinea/PNG180/2021|EPI_ISL_1424588|2021-02-26:0,PapuaNewGuinea/PNG173/2021|EPI_ISL_1424581|2021-02-19:0,PapuaNewGuinea/PNG121/2021|EPI_ISL_1424538|2021-02-12:0,PapuaNewGuinea/PNG120/2021|EPI_ISL_1424537|2021-02-12:0,PapuaNewGuinea/PNG115/2021|EPI_ISL_1424532|2021-02-12:0,PapuaNewGuinea/PNG103/2021|EPI_ISL_1424529|2021-02-05:0,PapuaNewGuinea/PNG165/2021|EPI_ISL_1424573|2021-02-19:0,PapuaNewGuinea/PNG153/2021|EPI_ISL_1424569|2021-02-19:0,PapuaNewGuinea/PNG152/2021|EPI_ISL_1424568|2021-02-19:0,PapuaNewGuinea/PNG147/2021|EPI_ISL_1424563|2021-02-19:0,PapuaNewGuinea/PNG125/2021|EPI_ISL_1424542|2021-02-12:0,PapuaNewGuinea/PNG460/2021|EPI_ISL_1424806|2021:0,PapuaNewGuinea/PNG448/2021|EPI_ISL_1424797|2021:0,PapuaNewGuinea/PNG415/2021|EPI_ISL_1424772|2021:0,PapuaNewGuinea/PNG405/2021|EPI_ISL_1424765|2021:0,PapuaNewGuinea/PNG353/2021|EPI_ISL_1424728|2021:0,PapuaNewGuinea/PNG342/2021|EPI_ISL_1424720|2021:0,PapuaNewGuinea/PNG339/2021|EPI_ISL_1424719|2021:0,PapuaNewGuinea/PNG317/2021|EPI_ISL_1424702|2021:0,PapuaNewGuinea/PNG246/2021|EPI_ISL_1424636|2021:0,PapuaNewGuinea/PNG232/2021|EPI_ISL_1424623|2021-03-03:0)5875:1,(PapuaNewGuinea/PNG540/2021|EPI_ISL_1424869|2021:3,PapuaNewGuinea/PNG498/2021|EPI_ISL_1424837|2021-03-09:0,PapuaNewGuinea/PNG523/2021|EPI_ISL_1424852|2021:0)5886:2,PapuaNewGuinea/PNG176/2021|EPI_ISL_1424584|2021-02-26:3,PapuaNewGuinea/PNG167/2021|EPI_ISL_1424575|2021-02-19:1,PapuaNewGuinea/QLD-PNG-18/2021|EPI_ISL_2283742|2021-03-29:2,PapuaNewGuinea/QLD-PNG-30/2021|EPI_ISL_2283754|2021-04-01:1,(Australia/QLD1751/2021|EPI_ISL_1340876|2021-03-22:0,Australia/QLD1856/2021|EPI_ISL_1754867|2021-04-25:0,Australia/QLD1715/2021|EPI_ISL_1306123|2021-03-16:0)5887:2,Australia/QLD1550/2021|EPI_ISL_985234|2021-02-12:0,PapuaNewGuinea/PNG118/2021|EPI_ISL_1424535|2021-02-12:0,PapuaNewGuinea/PNG091/2021|EPI_ISL_1424523|2021-01-30:0,PapuaNewGuinea/PNG465/2021|EPI_ISL_1424809|2021:0)5874:2,PapuaNewGuinea/PNG087/2021|EPI_ISL_1424521|2021-01-22:2,(PapuaNewGuinea/PNG133/2021|EPI_ISL_1424550|2021-02-12:1,PapuaNewGuinea/PNG113/2021|EPI_ISL_1424530|2021-02-12:0)5888:2,(Australia/QLD1736/2021|EPI_ISL_1306134|2021-03-19:1,((PapuaNewGuinea/PNG239/2021|EPI_ISL_1424629|2021-03-03:2,PapuaNewGuinea/PNG182/2021|EPI_ISL_1424590|2021-02-26:1,PapuaNewGuinea/PNG207/2021|EPI_ISL_1424603|2021-02-26:0,PapuaNewGuinea/PNG308/2021|EPI_ISL_1424693|2021:0,PapuaNewGuinea/PNG278/2021|EPI_ISL_1424665|2021:0,PapuaNewGuinea/PNG370/2021|EPI_ISL_1424741|2021:0,PapuaNewGuinea/PNG412/2021|EPI_ISL_1424770|2021:0)5891:1,(PapuaNewGuinea/PNG290/2021|EPI_ISL_1424677|2021:1,PapuaNewGuinea/PNG466/2021|EPI_ISL_1424810|2021:1,PapuaNewGuinea/PNG547/2021|EPI_ISL_1424876|2021:0,PapuaNewGuinea/PNG492/2021|EPI_ISL_1424831|2021:0,PapuaNewGuinea/PNG172/2021|EPI_ISL_1424580|2021-02-19:0,PapuaNewGuinea/PNG170/2021|EPI_ISL_1424578|2021-02-19:0,PapuaNewGuinea/PNG387/2021|EPI_ISL_1424751|2021:0,PapuaNewGuinea/PNG361/2021|EPI_ISL_1424734|2021:0)5892:1,PapuaNewGuinea/PNG543/2021|EPI_ISL_1424872|2021:1,PapuaNewGuinea/PNG293/2021|EPI_ISL_1424680|2021-01-01:2,(PapuaNewGuinea/PNG179/2021|EPI_ISL_1424587|2021-02-26:1,Australia/QLD1629/2021|EPI_ISL_1159377|2021-03-02:1)5893:1,((PapuaNewGuinea/PNG467/2021|EPI_ISL_1424811|2021:1,PapuaNewGuinea/PNG542/2021|EPI_ISL_1424871|2021:0,PapuaNewGuinea/PNG264/2021|EPI_ISL_1424651|2021:0,PapuaNewGuinea/PNG295/2021|EPI_ISL_1424682|2021:0,PapuaNewGuinea/PNG473/2021|EPI_ISL_1424816|2021-03-01:0,PapuaNewGuinea/PNG469/2021|EPI_ISL_1424813|2021:0,PapuaNewGuinea/PNG464/2021|EPI_ISL_1424808|2021:0,PapuaNewGuinea/PNG391/2021|EPI_ISL_1424754|2021:0,PapuaNewGuinea/PNG377/2021|EPI_ISL_1424746|2021:0,PapuaNewGuinea/PNG369/2021|EPI_ISL_1424740|2021:0,PapuaNewGuinea/PNG438/2021|EPI_ISL_1424791|2021:0,PapuaNewGuinea/PNG352/2021|EPI_ISL_1424727|2021:0,PapuaNewGuinea/PNG351/2021|EPI_ISL_1424726|2021:0,PapuaNewGuinea/PNG350/2021|EPI_ISL_1424725|2021:0,PapuaNewGuinea/PNG344/2021|EPI_ISL_1424722|2021:0,PapuaNewGuinea/PNG324/2021|EPI_ISL_1424707|2021:0,PapuaNewGuinea/PNG318/2021|EPI_ISL_1424703|2021:0)5895:1,PapuaNewGuinea/PNG250/2021|EPI_ISL_1424639|2021:2,PapuaNewGuinea/PNG470/2021|EPI_ISL_1424814|2021:0,PapuaNewGuinea/PNG392/2021|EPI_ISL_1424755|2021:0,PapuaNewGuinea/PNG411/2021|EPI_ISL_1424769|2021:0,PapuaNewGuinea/PNG403/2021|EPI_ISL_1424763|2021:0)5894:1,PapuaNewGuinea/PNG398/2021|EPI_ISL_1424759|2021:4,PapuaNewGuinea/PNG237/2021|EPI_ISL_1424627|2021-03-03:0,PapuaNewGuinea/PNG545/2021|EPI_ISL_1424874|2021:0,PapuaNewGuinea/PNG299/2021|EPI_ISL_1424686|2021:0,PapuaNewGuinea/PNG132/2021|EPI_ISL_1424549|2021-02-12:0,PapuaNewGuinea/PNG476/2021|EPI_ISL_1424819|2021:0,PapuaNewGuinea/PNG413/2021|EPI_ISL_1424771|2021:0,PapuaNewGuinea/PNG402/2021|EPI_ISL_1424762|2021:0,PapuaNewGuinea/PNG347/2021|EPI_ISL_1424724|2021:0,PapuaNewGuinea/PNG321/2021|EPI_ISL_1424705|2021:0,PapuaNewGuinea/PNG243/2021|EPI_ISL_1424633|2021-03-03:0)5890:1,PapuaNewGuinea/PNG289/2021|EPI_ISL_1424676|2021:1,PapuaNewGuinea/PNG284/2021|EPI_ISL_1424671|2021:1,(PapuaNewGuinea/PNG210/2021|EPI_ISL_1424606|2021-02-26:1,(PapuaNewGuinea/PNG220/2021|EPI_ISL_1424613|2021-03-03:1,PapuaNewGuinea/PNG228/2021|EPI_ISL_1424620|2021-03-03:0,PapuaNewGuinea/PNG268/2021|EPI_ISL_1424655|2021:0,PapuaNewGuinea/PNG221/2021|EPI_ISL_1424614|2021-03-04:0,PapuaNewGuinea/PNG517/2021|EPI_ISL_1424846|2021:0,PapuaNewGuinea/PNG453/2021|EPI_ISL_1424801|2021:0,PapuaNewGuinea/PNG247/2021|EPI_ISL_1424637|2021:0,PapuaNewGuinea/PNG242/2021|EPI_ISL_1424632|2021-03-03:0,PapuaNewGuinea/PNG241/2021|EPI_ISL_1424631|2021-03-04:0)5897:2,PapuaNewGuinea/PNG202/2021|EPI_ISL_1424600|2021-02-26:0,PapuaNewGuinea/PNG197/2021|EPI_ISL_1424597|2021-02-26:0,PapuaNewGuinea/PNG177/2021|EPI_ISL_1424585|2021-02-26:0,PapuaNewGuinea/PNG462/2021|EPI_ISL_1424807|2021:0)5896:1,PapuaNewGuinea/PNG209/2021|EPI_ISL_1424605|2021-02-26:1,((PapuaNewGuinea/PNG397/2021|EPI_ISL_1424758|2021-03-01:0,PapuaNewGuinea/PNG481/2021|EPI_ISL_1424823|2021:1)5899:2,PapuaNewGuinea/PNG208/2021|EPI_ISL_1424604|2021-02-26:0,PapuaNewGuinea/PNG216/2021|EPI_ISL_1424610|2021-02-26:0,PapuaNewGuinea/PNG534/2021|EPI_ISL_1424863|2021:0,PapuaNewGuinea/PNG343/2021|EPI_ISL_1424721|2021:0)5898:2,(PapuaNewGuinea/PNG528/2021|EPI_ISL_1424857|2021:2,PapuaNewGuinea/PNG098/2021|EPI_ISL_1424527|2021-02-05:1,PapuaNewGuinea/PNG428/2021|EPI_ISL_1424784|2021:1,(PapuaNewGuinea/PNG400/2021|EPI_ISL_1424760|2021:0,PapuaNewGuinea/PNG360/2021|EPI_ISL_1424733|2021:2,(Australia/QLD1806/2021|EPI_ISL_1465891|2021-03-30:2,Australia/QLD1749/2021|EPI_ISL_1340879|2021-03-22:0,Australia/QLD1727/2021|EPI_ISL_1306131|2021-03-17:0)5902:1)5901:1,PapuaNewGuinea/PNG335/2021|EPI_ISL_1424717|2021:1,PapuaNewGuinea/PNG174/2021|EPI_ISL_1424582|2021-02-19:0,PapuaNewGuinea/PNG116/2021|EPI_ISL_1424533|2021-02-12:0,PapuaNewGuinea/PNG169/2021|EPI_ISL_1424577|2021-02-19:0)5900:1,(PapuaNewGuinea/PNG493/2021|EPI_ISL_1424832|2021:1,PapuaNewGuinea/PNG417/2021|EPI_ISL_1424774|2021:1,PapuaNewGuinea/PNG522/2021|EPI_ISL_1424851|2021:0)5903:1,PapuaNewGuinea/PNG200/2021|EPI_ISL_1424599|2021-02-26:1,PapuaNewGuinea/PNG189/2021|EPI_ISL_1424594|2021-02-26:1,(PapuaNewGuinea/PNG178/2021|EPI_ISL_1424586|2021-02-26:1,PapuaNewGuinea/PNG171/2021|EPI_ISL_1424579|2021-02-19:1,PapuaNewGuinea/PNG166/2021|EPI_ISL_1424574|2021-02-19:0)5904:1,(PapuaNewGuinea/PNG175/2021|EPI_ISL_1424583|2021-02-19:1,Philippines/PH-PGC-07889/2021|EPI_ISL_2156315|2021-02-19:1,(Australia/QLD1766/2021|EPI_ISL_1396526|2021-03-27:0,Australia/QLD1765/2021|EPI_ISL_1396527|2021-03-27:0)5906:3,PapuaNewGuinea/QLD-PNG-14/2021|EPI_ISL_2283739|2021-03-30:0,PapuaNewGuinea/QLD-PNG-15/2021|EPI_ISL_2283740|2021-03-30:0,PapuaNewGuinea/QLD-PNG-10/2021|EPI_ISL_2283735|2021-03-31:0,PapuaNewGuinea/QLD-PNG-3/2021|EPI_ISL_2283728|2021-03-29:0)5905:1,PapuaNewGuinea/PNG117/2021|EPI_ISL_1424534|2021-02-12:1,(PapuaNewGuinea/PNG156/2021|EPI_ISL_1424572|2021-02-19:2,PapuaNewGuinea/PNG099/2021|EPI_ISL_1424528|2021-02-05:0,PapuaNewGuinea/PNG219/2021|EPI_ISL_1424612|2021-02-26:0,PapuaNewGuinea/PNG168/2021|EPI_ISL_1424576|2021-02-19:0,PapuaNewGuinea/PNG386/2021|EPI_ISL_1424750|2021:0,PapuaNewGuinea/PNG357/2021|EPI_ISL_1424731|2021:0)5907:1,PapuaNewGuinea/PNG154/2021|EPI_ISL_1424570|2021-02-19:1,PapuaNewGuinea/PNG149/2021|EPI_ISL_1424565|2021-02-19:1,(PapuaNewGuinea/PNG123/2021|EPI_ISL_1424540|2021-02-12:1,PapuaNewGuinea/PNG093/2021|EPI_ISL_1424525|2021-02-05:0)5908:2,(PapuaNewGuinea/PNG266/2021|EPI_ISL_1424653|2021:1,PapuaNewGuinea/PNG443/2021|EPI_ISL_1424793|2021:0,PapuaNewGuinea/PNG363/2021|EPI_ISL_1424736|2021:0,PapuaNewGuinea/PNG325/2021|EPI_ISL_1424708|2021:0)5909:1,(PapuaNewGuinea/PNG365/2021|EPI_ISL_1424737|2021:0,PapuaNewGuinea/PNG527/2021|EPI_ISL_1424856|2021:1)5910:1,(PapuaNewGuinea/PNG532/2021|EPI_ISL_1424861|2021:0,PapuaNewGuinea/PNG211/2021|EPI_ISL_1424607|2021-02-26:0)5911:2,(PapuaNewGuinea/PNG488/2021|EPI_ISL_1424827|2021:0,PapuaNewGuinea/PNG285/2021|EPI_ISL_1424672|2021:0)5912:1,(PapuaNewGuinea/PNG181/2021|EPI_ISL_1424589|2021-02-26:0,PapuaNewGuinea/PNG279/2021|EPI_ISL_1424666|2021:0,PapuaNewGuinea/PNG409/2021|EPI_ISL_1424768|2021:0,PapuaNewGuinea/PNG330/2021|EPI_ISL_1424713|2021:0)5913:1,(PapuaNewGuinea/PNG447/2021|EPI_ISL_1424796|2021:0,PapuaNewGuinea/PNG297/2021|EPI_ISL_1424684|2021:0)5914:1,(PapuaNewGuinea/PNG426/2021|EPI_ISL_1424782|2021-03-02:0,PapuaNewGuinea/PNG440/2021|EPI_ISL_1424792|2021:0,PapuaNewGuinea/PNG326/2021|EPI_ISL_1424709|2021:0)5915:1,PapuaNewGuinea/PNG291/2021|EPI_ISL_1424678|2021:0,PapuaNewGuinea/PNG287/2021|EPI_ISL_1424674|2021:0,PapuaNewGuinea/PNG283/2021|EPI_ISL_1424670|2021:0,PapuaNewGuinea/PNG271/2021|EPI_ISL_1424658|2021:0,PapuaNewGuinea/PNG310/2021|EPI_ISL_1424695|2021:0,PapuaNewGuinea/PNG298/2021|EPI_ISL_1424685|2021:0,PapuaNewGuinea/PNG281/2021|EPI_ISL_1424668|2021:0,PapuaNewGuinea/PNG276/2021|EPI_ISL_1424663|2021:0,PapuaNewGuinea/PNG519/2021|EPI_ISL_1424848|2021:0,PapuaNewGuinea/PNG516/2021|EPI_ISL_1424845|2021:0,PapuaNewGuinea/PNG119/2021|EPI_ISL_1424536|2021-02-12:0,PapuaNewGuinea/PNG114/2021|EPI_ISL_1424531|2021-02-12:0,PapuaNewGuinea/PNG090/2021|EPI_ISL_1424522|2021-01-30:0,PapuaNewGuinea/PNG086/2021|EPI_ISL_1424520|2021-01-27:0,PapuaNewGuinea/PNG155/2021|EPI_ISL_1424571|2021-02-19:0,PapuaNewGuinea/PNG151/2021|EPI_ISL_1424567|2021-02-19:0,PapuaNewGuinea/PNG150/2021|EPI_ISL_1424566|2021-02-19:0,PapuaNewGuinea/PNG148/2021|EPI_ISL_1424564|2021-02-19:0,PapuaNewGuinea/PNG131/2021|EPI_ISL_1424548|2021-02-12:0,PapuaNewGuinea/PNG130/2021|EPI_ISL_1424547|2021-02-12:0,PapuaNewGuinea/PNG129/2021|EPI_ISL_1424546|2021-02-12:0,PapuaNewGuinea/PNG128/2021|EPI_ISL_1424545|2021-02-12:0,PapuaNewGuinea/PNG126/2021|EPI_ISL_1424543|2021-02-12:0,PapuaNewGuinea/PNG124/2021|EPI_ISL_1424541|2021-02-12:0,PapuaNewGuinea/PNG471/2021|EPI_ISL_1424815|2021:0,PapuaNewGuinea/PNG334/2021|EPI_ISL_1424716|2021:0,PapuaNewGuinea/PNG322/2021|EPI_ISL_1424706|2021:0)5889:1)5873:4,(PapuaNewGuinea/PNG122/2021|EPI_ISL_1424539|2021-02-12:0,PapuaNewGuinea/PNG212/2021|EPI_ISL_1424608|2021-02-12:0)5916:2)5872:5)5861:1,Singapore/1498/2020|EPI_ISL_754107|2020-12-22:5,Indonesia/JK-NIHRD-MI2101634/2021|EPI_ISL_1169054|2021-02-06:4,((Japan/IC-0601/2021|EPI_ISL_779687|2021-01-02:1,Indonesia/SS-MKS_06/2021|EPI_ISL_1258423|2021-01-13:3,(Indonesia/BGR-LIPI048/2021|EPI_ISL_1020198|2021-01-14:5,(Indonesia/BA-EIJK-UNWAR-013/2021|EPI_ISL_2101034|2021-01-08:4,Indonesia/SS-MKS_135/2021|EPI_ISL_1263323|2021-02-18:6)5920:3)5919:2,((Indonesia/JB-WJHL-ITB-B05097/2021|EPI_ISL_1398981|2021-02-16:1,Indonesia/JB-WJHL-ITB-L48946/2021|EPI_ISL_1660413|2021-03-24:3,Indonesia/JK-NIHRD-MI210121/2021|EPI_ISL_953427|2021-01-03:0,Indonesia/JK-NIHRD-WGS016/2021|EPI_ISL_984264|2021-01-12:0)5922:2,Indonesia/JB-WJHL-ITB-B07634/2021|EPI_ISL_1398568|2021-02-22:1,Indonesia/JB-WJHL-ITB-B18464/2021|EPI_ISL_1398357|2021-03-12:6,Indonesia/JB-WJHL-ITB-B12577/2021|EPI_ISL_1398936|2021-03-04:4,Singapore/407/2021|EPI_ISL_1477042|2021-03-30:3,(Indonesia/JB-WJHL-ITB-B17044/2021|EPI_ISL_1615656|2021-03-10:2,Indonesia/JB-WJHL-ITB-L40004/2021|EPI_ISL_1344587|2021-01-12:1,Indonesia/JB-WJHL-ITB-B17147/2021|EPI_ISL_1615621|2021-03-15:1)5923:1,Indonesia/JB-WJHL-ITB-B17915/2021|EPI_ISL_1615586|2021-03-12:11,Indonesia/JB-WJHL-ITB-L48976/2021|EPI_ISL_1615600|2021-03-25:4,Indonesia/JB-WJHL-ITB-B23213/2021|EPI_ISL_1615620|2021-03-24:7,Indonesia/KT-NIHRD-WGS02196/2021|EPI_ISL_2047547|2021-03-20:7,(Indonesia/BA-EIJK-UNWAR-305/2021|EPI_ISL_2101283|2021-01-15:0,Indonesia/BA-EIJK-UNWAR-304/2021|EPI_ISL_2101282|2021-01-15:1)5924:5,Indonesia/JB-WJHL-ITB-L47447/2021|EPI_ISL_1398567|2021-03-04:0,Indonesia/JB-WJHL-ITB-L46737/2021|EPI_ISL_1398562|2021-03-01:0)5921:2,(Indonesia/SS-MKS_04/2021|EPI_ISL_1249610|2021-01-18:4,(Indonesia/BA-EIJK-UNWAR-109/2021|EPI_ISL_2101126|2021-03-12:1,(Indonesia/BA-EIJK-UNWAR-355/2021|EPI_ISL_2101325|2021-02-20:0,Indonesia/BA-EIJK-UNWAR-356/2021|EPI_ISL_2101326|2021-02-20:1)5927:3)5926:3)5925:1,(Indonesia/JI-ITD-43153Nv/2021|EPI_ISL_2284868|2021-03-29:3,Indonesia/KS-NIHRD-WGS02278/2021|EPI_ISL_1915563|2021-02-24:5)5928:1)5918:3,Malaysia/IMR_WC77905/2021|EPI_ISL_1196866|2021-02-02:6,((Indonesia/BA-EIJK-UNWAR-201/2020|EPI_ISL_2101212|2020-12-31:0,Singapore/30/2021|EPI_ISL_825068|2021-01-10:2)5930:3,Indonesia/BA-EIJK-UNWAR-244/2021|EPI_ISL_2101236|2021-01:1,(Indonesia/BA-EIJK-UNWAR-207/2021|EPI_ISL_2101216|2021-03-02:3,Indonesia/BA-EIJK-UNWAR-308/2021|EPI_ISL_2101286|2021-01-15:1,Indonesia/BA-EIJK-UNWAR-328/2021|EPI_ISL_2101301|2021-02-15:2,Indonesia/BA-EIJK-UNWAR-310/2021|EPI_ISL_2101288|2021-01-15:0,Indonesia/BA-EIJK-UNWAR-309/2021|EPI_ISL_2101287|2021-01-15:0)5931:2,(Indonesia/BA-EIJK-UNWAR-046/2021|EPI_ISL_2101067|2021-02-17:3,Indonesia/BA-EIJK-UNWAR-246/2021|EPI_ISL_2101237|2021-01:0,Indonesia/BA-EIJK-UNWAR-040/2021|EPI_ISL_2101061|2021-01-08:1)5932:1,(Indonesia/BA-EIJK-UNWAR-092/2021|EPI_ISL_2101113|2021-03-04:0,Indonesia/BA-EIJK-UNWAR-217/2021|EPI_ISL_2101225|2021-03-09:1,Indonesia/BA-EIJK-UNWAR-155/2021|EPI_ISL_2101166|2021-03-22:3)5933:1,(Indonesia/BA-EIJK-UNWAR-251/2021|EPI_ISL_2101239|2021-01:4,Indonesia/BA-EIJK-UNWAR-086/2021|EPI_ISL_2101106|2021-03-03:1)5934:1,(Indonesia/BA-EIJK-UNWAR-150/2021|EPI_ISL_2101161|2021-03-21:1,Indonesia/YO-NIHRD-WGS01020/2021|EPI_ISL_1257857|2021-01-27:4)5935:2)5929:4)5917:2,(Indonesia/BGR-LIPI057/2021|EPI_ISL_1020201|2021-01-25:1,Indonesia/JK-EIJK115/2020|EPI_ISL_888994|2020-12-29:1,Indonesia/BT-EIJK173/2021|EPI_ISL_1284025|2021-01-14:0)5936:5,(Indonesia/BT-EIJK210/2021|EPI_ISL_1284133|2021-01-18:8,((Indonesia/BT-EIJK151/2021|EPI_ISL_1283964|2021-01-07:1,Indonesia/BT-EIJK133/2021|EPI_ISL_947326|2021-01-01:0,Indonesia/BT-EIJK328/2021|EPI_ISL_1283949|2021-01-06:0,Indonesia/BT-EIJK136/2021|EPI_ISL_947327|2021-01-07:0,Indonesia/BT-EIJK134/2020|EPI_ISL_889003|2020-12-31:0)5939:3,(Indonesia/JB-EIJK70/2020|EPI_ISL_888986|2020-11-12:1,Japan/IC-0480/2020|EPI_ISL_768689|2020-12-24:5,(Indonesia/JK-EIJK121/2021|EPI_ISL_889019|2021-01-04:2,Indonesia/JK-NIHRD-WGS00884/2021|EPI_ISL_1257849|2021-01-26:0,Indonesia/BA-NIHRD-WGS00739/2021|EPI_ISL_1257839|2021-01-28:0)5941:1,Indonesia/SS-NIHRD-WGS00428/2021|EPI_ISL_1257826|2021-01-05:10,Indonesia/JB-EIJK262/2021|EPI_ISL_1284269|2021-02-02:6,Indonesia/JK-NIHRD-MI2103280/2021|EPI_ISL_1469261|2021-03-04:6,(Indonesia/JK-EIJK0341/2021|EPI_ISL_1622368|2021-01-14:3,(Indonesia/BGR-LIPI054/2021|EPI_ISL_1020184|2021-01-25:2,Japan/IC-0556/2021|EPI_ISL_779239|2021-01-02:1)5943:1)5942:1,Indonesia/JB-EIJK0383/2021|EPI_ISL_1622395|2021-01-28:5,(Indonesia/JB-WJHL-ITB-B16893/2021|EPI_ISL_1660472|2021-03-11:3,Singapore/1524/2020|EPI_ISL_803976|2020-12-30:2)5944:1,(Indonesia/BA-NIHRD-WGS02168/2021|EPI_ISL_2047529|2021-03-23:1,Indonesia/JB-EIJK129/2021|EPI_ISL_889001|2021-01-06:3)5945:1)5940:2,Singapore/1448/2020|EPI_ISL_728184|2020-12-07:2,Indonesia/JB-EIJK160/2021|EPI_ISL_1283988|2021-01-11:1,(Indonesia/JB-WJHL-ITB-B01493/2021|EPI_ISL_1398375|2021-02-10:2,Indonesia/BT-EIJK110/2020|EPI_ISL_889016|2020-12-17:1)5946:2,(Indonesia/JB-EIJK191/2021|EPI_ISL_1284067|2021-01-18:4,((Malaysia/UNIMAS-15877/2021|EPI_ISL_1318212|2021-01-10:0,(Malaysia/UNIMAS-16331/2021|EPI_ISL_1318207|2021-02-20:1,Malaysia/UNIMAS-16299/2021|EPI_ISL_1318213|2021-02-18:0,Malaysia/UNIMAS-16282/2021|EPI_ISL_1318215|2021-02-17:0)5950:2)5949:2,Malaysia/IMR_WC91520/2021|EPI_ISL_1055037|2021-02-11:3)5948:4,Indonesia/BA-EIJK-UNWAR-110/2021|EPI_ISL_2101127|2021-03-16:4)5947:3,(Indonesia/JB-EIJK100/2020|EPI_ISL_888993|2020-12-10:1,Indonesia/KU-NIHRD-WGS01799/2021|EPI_ISL_1534705|2021-01-18:8,(Indonesia/JB-EIJK224/2021|EPI_ISL_1284172|2021-01-19:0,Indonesia/JB-EIJK179/2021|EPI_ISL_1284040|2021-01-15:0,Indonesia/JB-EIJK223/2021|EPI_ISL_1284169|2021-01-19:0)5952:1)5951:4,Indonesia/JK-EIJK0413/2021|EPI_ISL_1622410|2021-02-02:7,((Indonesia/BA-EIJK-UNWAR-001/2021|EPI_ISL_2101022|2021-01-07:2,(Indonesia/BA-EIJK-UNWAR-041/2021|EPI_ISL_2101062|2021-01-18:1,Indonesia/BA-EIJK-UNWAR-043/2021|EPI_ISL_2101064|2021-01-18:0,Indonesia/BA-EIJK-UNWAR-042/2021|EPI_ISL_2101063|2021-01-18:0)5955:1,Indonesia/BA-EIJK-UNWAR-294/2021|EPI_ISL_2101272|2021-01-15:2)5954:1,Indonesia/BA-EIJK-UNWAR-303/2021|EPI_ISL_2101281|2021-01-15:5,Indonesia/BA-EIJK-UNWAR-284/2020|EPI_ISL_2101262|2020-12-30:2,(Indonesia/BA-EIJK-UNWAR-318/2021|EPI_ISL_2101295|2021-01-18:1,(Indonesia/BA-EIJK-UNWAR-005/2021|EPI_ISL_2101026|2021-01-07:0,Indonesia/BA-EIJK-UNWAR-007/2021|EPI_ISL_2101028|2021-01-07:0)5957:1)5956:1,(Indonesia/BA-EIJK-UNWAR-290/2020|EPI_ISL_2101268|2020-12-30:2,Indonesia/BA-EIJK-UNWAR-285/2020|EPI_ISL_2101263|2020-12-30:0)5958:1,(Indonesia/BA-EIJK-UNWAR-236/2021|EPI_ISL_2101234|2021-02:0,Indonesia/BA-EIJK-UNWAR-235/2021|EPI_ISL_2101233|2021-02:0)5959:5)5953:4,Indonesia/BA-EIJK-UNWAR-339/2021|EPI_ISL_2101312|2021-02-18:6,(Indonesia/JI-ITD-39660NTv/2021|EPI_ISL_2284877|2021-02-15:2,(Indonesia/JK-EIJK280/2021|EPI_ISL_1284335|2021-02-22:7,Indonesia/JI-ITDua-33281NT/2020|EPI_ISL_877419|2020-12-11:4)5961:1)5960:1)5938:1)5937:1,Japan/PG-28619/2021|EPI_ISL_1432763|2021-02-26:6,Indonesia/JB-EIJK0388/2021|EPI_ISL_1622400|2021-01-29:7,(Indonesia/BT-EIJK183/2021|EPI_ISL_1284052|2021-01-15:6,Indonesia/JK-NIHRD-MI-21-01595/2021|EPI_ISL_1118209|2021-02-05:6)5962:1,Indonesia/SN-MKS_17/2021|EPI_ISL_1630278|2021-02-20:14,(Japan/IC-0602/2021|EPI_ISL_779688|2021-01-02:7,((Indonesia/SB_21/2021|EPI_ISL_1469234|2021-01-28:1,Indonesia/SB-98-FKUA/2021|EPI_ISL_1533036|2021-02-27:4,((((Japan/IC-0794/2021|EPI_ISL_1046789|2021-02-12:6,Indonesia/KU-NIHRD-C002110559/2021|EPI_ISL_1170955|2021-01-12:5,Indonesia/KU-NIHRD-C002122719/2021|EPI_ISL_1239144|2021-02-03:3,Indonesia/BA-NIHRD-WGS00745/2021|EPI_ISL_1257841|2021-01-27:1,Indonesia/JK-NIHRD-MI2103507/2021|EPI_ISL_1469267|2021-03-07:6,(Indonesia/JI-ITD-37255NT/2021|EPI_ISL_1165072|2021-01-14:0,Indonesia/JI-ITD-37619NTv/2021|EPI_ISL_1789119|2021-01-18:2,((Indonesia/JI-NIHRD-WGS03202/2021|EPI_ISL_2262276|2021-04-25:3,Australia/NSW4490/2021|EPI_ISL_1672851|2021-04-19:2,Indonesia/JI-NIHRD-WGS03204/2021|EPI_ISL_2262277|2021-04-21:1,Indonesia/BA-EIJK-UNWAR-094/2021|EPI_ISL_2101115|2021-03-07:0)5972:3,(Indonesia/SS-NIHRD-WGS00442/2021|EPI_ISL_2047510|2021-01-09:5,(SintMaarten/SX-RIVM-33610/2021|EPI_ISL_2303989|2021-05-06:4,Indonesia/BA-EIJK-UNWAR-152/2021|EPI_ISL_2101163|2021-03-21:1)5974:2)5973:1)5971:3,(Austria/CeMM8791/2021|EPI_ISL_2232919|2021-04-27:0,(Portugal/PT7175/2021|EPI_ISL_2004311|2021-04-24:0,(Portugal/PT7174/2021|EPI_ISL_2004310|2021-04-24:0,Portugal/PT7176/2021|EPI_ISL_2004312|2021-04-24:0,Portugal/PT7158/2021|EPI_ISL_2004294|2021-04-23:0)5977:1)5976:3)5975:8)5970:1,(Indonesia/JT-NIHRD-WGS01062/2021|EPI_ISL_1469280|2021-01-18:4,Indonesia/NT-NIHRD-C002128124/2021|EPI_ISL_1391014|2021-02-13:3,(Malaysia/IMR_125366/2021|EPI_ISL_1919863|2021-04-16:1,Malaysia/IMR_125172/2021|EPI_ISL_1919862|2021-04-16:0,(Malaysia/IMR_WC192188/2021|EPI_ISL_1919654|2021-04-13:0,Malaysia/IMR_WC198963/2021|EPI_ISL_1789203|2021-04-16:3)5980:1)5979:3,((Singapore/669/2021|EPI_ISL_1719902|2021-04-17:0,Singapore/670/2021|EPI_ISL_1719903|2021-04-17:0)5982:1,Malaysia/IMR_MKAKB715439/2021|EPI_ISL_2091022|2021-05-04:0,Malaysia/IMR_MKAJB665109/2021|EPI_ISL_2233384|2021-05-04:0)5981:3,Indonesia/BA-EIJK-UNWAR-353/2021|EPI_ISL_2101323|2021-02-18:2,Indonesia/BA-EIJK-UNWAR-056/2021|EPI_ISL_2101077|2021-02-20:6,Indonesia/JK-NIHRD-WGS00661/2021|EPI_ISL_1534699|2021-01-30:0,Indonesia/JK-NIHRD-WGS00658/2021|EPI_ISL_1534697|2021-01-30:0)5978:1,Indonesia/KT-NIHRD-WGS02187/2021|EPI_ISL_2047539|2021-03-19:7,Indonesia/KS-NIHRD-WGS02549/2021|EPI_ISL_2047563|2021-03-09:1,Indonesia/KS-NIHRD-WGS02548/2021|EPI_ISL_2047562|2021-03-05:2,Indonesia/BA-EIJK-UNWAR-210/2021|EPI_ISL_2101219|2021-03-05:4,(Indonesia/SR-EIJK-NIHRD-0298/2021|EPI_ISL_1265450|2021-02-25:0,Indonesia/SR-EIJK-NIHRD-0306/2021|EPI_ISL_1265457|2021-02-25:0)5983:7)5969:1,Japan/IC-0863/2021|EPI_ISL_1425751|2021-03-12:4,Indonesia/BT-EIJK0441/2021|EPI_ISL_1622428|2021-03-13:3,Singapore/184/2021|EPI_ISL_995297|2021-02-09:7,SouthKorea/KDCA1861/2021|EPI_ISL_1228594|2021-02-18:2,(Indonesia/SS-NIHRD-WGS02657/2021|EPI_ISL_2047572|2021-04-06:5,Indonesia/BA-NIHRD-WGS00696/2021|EPI_ISL_1915554|2021-01-10:19)5984:3,Japan/IC-1114/2021|EPI_ISL_2131798|2021-04-23:4,(Indonesia/SR-EIJK-NIHRD-0287/2021|EPI_ISL_1265442|2021-02-25:0,Indonesia/SR-EIJK-NIHRD-0290/2021|EPI_ISL_1265444|2021-02-25:0)5985:3)5968:1,Indonesia/JK-NIHRD-MI-21-01637/2021|EPI_ISL_1118211|2021-02-06:7,(Indonesia/JK-NIHRD-MI-21-01773/2021|EPI_ISL_1118214|2021-02-09:2,(Australia/QLD1656/2021|EPI_ISL_1196415|2021-03-06:1,(Australia/QLD1658/2021|EPI_ISL_1196413|2021-03-06:2,(Australia/QLD1719/2021|EPI_ISL_1306124|2021-03-16:3,Australia/QLD1740/2021|EPI_ISL_1306137|2021-03-20:2,PapuaNewGuinea/QLD-PNG-9/2021|EPI_ISL_2283734|2021-03-24:4,PapuaNewGuinea/QLD-PNG-38/2021|EPI_ISL_2283762|2021-04-01:1,PapuaNewGuinea/QLD-PNG-41/2021|EPI_ISL_2283764|2021-03-31:3,Australia/QLD1630/2021|EPI_ISL_1159378|2021-03-02:0,PapuaNewGuinea/PNG254/2021|EPI_ISL_1424641|2021:0,Australia/QLD1686/2021|EPI_ISL_1273077|2021-03-13:0,Australia/QLD1714/2021|EPI_ISL_1306122|2021-03-15:0,PapuaNewGuinea/QLD-PNG-32/2021|EPI_ISL_2283756|2021-04-01:0)5989:1,Australia/QLD1754/2021|EPI_ISL_1364539|2021-03-23:2)5988:1,((Australia/QLD1657/2021|EPI_ISL_1196414|2021-03-06:0,Australia/QLD1659/2021|EPI_ISL_1196416|2021-03-06:1)5991:4,PapuaNewGuinea/QLD-PNG-29/2021|EPI_ISL_2283753|2021-04-01:2)5990:2,PapuaNewGuinea/4/2021|EPI_ISL_1307674|2021-02-22:1,Australia/QLD1742/2021|EPI_ISL_1340872|2021-03-20:2,(Australia/QLD1767/2021|EPI_ISL_1396524|2021-03-25:1,Australia/QLD1842/2021|EPI_ISL_1633658|2021-04-15:2,Australia/QLD1848/2021|EPI_ISL_1754859|2021-04-21:1,Australia/QLD1850/2021|EPI_ISL_1754857|2021-04-21:1,Australia/QLD1866/2021|EPI_ISL_1910856|2021-04-27:1,Australia/QLD1879/2021|EPI_ISL_2137032|2021-05-10:2,Australia/QLD1887/2021|EPI_ISL_2137035|2021-05-16:3,Australia/QLD1666/2021|EPI_ISL_1222761|2021-03-09:0,Australia/NSW-R0225/2021|EPI_ISL_1756031|2021-04-24:0,Australia/QLD1840/2021|EPI_ISL_1633657|2021-04-12:0,Australia/QLD1807/2021|EPI_ISL_1465895|2021-03-31:0,PapuaNewGuinea/QLD-PNG-8/2021|EPI_ISL_2283733|2021-03-24:0)5992:2,Australia/QLD1794/2021|EPI_ISL_1465882|2021-03-30:2,Australia/QLD1837/2021|EPI_ISL_1563678|2021-04-10:4,(PapuaNewGuinea/5/2021|EPI_ISL_1307675|2021-03-05:1,PapuaNewGuinea/QLD-PNG-7/2021|EPI_ISL_2283732|2021-03-24:3,Australia/QLD1796/2021|EPI_ISL_1465885|2021-03-30:0,PapuaNewGuinea/QLD-PNG-12/2021|EPI_ISL_2283737|2021-03-24:0)5993:2,Australia/NSW-R0180/2021|EPI_ISL_1660400|2021-03-31:2,Australia/QLD1847/2021|EPI_ISL_1754861|2021-04-21:1,Australia/QLD1845/2021|EPI_ISL_1754856|2021-04-19:1,Australia/QLD1870/2021|EPI_ISL_1910860|2021-04-29:1,(Australia/QLD1884/2021|EPI_ISL_2137036|2021-05-15:1,Australia/QLD1761/2021|EPI_ISL_1396520|2021-03-24:2)5994:2,PapuaNewGuinea/QLD-PNG-44/2021|EPI_ISL_2283767|2021-03-19:2,PapuaNewGuinea/QLD-PNG-25/2021|EPI_ISL_2283749|2021-04-01:3,PapuaNewGuinea/QLD-PNG-20/2021|EPI_ISL_2283744|2021-03-24:1,(PapuaNewGuinea/QLD-PNG-43/2021|EPI_ISL_2283766|2021-03-31:1,PapuaNewGuinea/QLD-PNG-28/2021|EPI_ISL_2283752|2021-04-01:0,PapuaNewGuinea/QLD-PNG-24/2021|EPI_ISL_2283748|2021-04-01:4)5995:1,PapuaNewGuinea/QLD-PNG-11/2021|EPI_ISL_2283736|2021-03-24:1,PapuaNewGuinea/QLD-PNG-6/2021|EPI_ISL_2283731|2021-03-24:3,PapuaNewGuinea/QLD-PNG-5/2021|EPI_ISL_2283730|2021-03-24:1,(PapuaNewGuinea/QLD-PNG-22/2021|EPI_ISL_2283746|2021-03-24:1,Australia/QLD1741/2021|EPI_ISL_1340868|2021-03-20:3)5996:1,PapuaNewGuinea/QLD-PNG-4/2021|EPI_ISL_2283729|2021-03-24:1,PapuaNewGuinea/QLD-PNG-2/2021|EPI_ISL_2283727|2021-03-24:2,(PapuaNewGuinea/QLD-PNG-36/2021|EPI_ISL_2283760|2021-03-31:2,Australia/QLD1849/2021|EPI_ISL_1754858|2021-04-22:1)5997:1,PapuaNewGuinea/QLD-PNG-37/2021|EPI_ISL_2283761|2021-04-01:2,(PapuaNewGuinea/QLD-PNG-34/2021|EPI_ISL_2283758|2021-04-01:2,Australia/QLD1687/2021|EPI_ISL_1273080|2021-03-13:0)5998:1,PapuaNewGuinea/QLD-PNG-42/2021|EPI_ISL_2283765|2021-03-31:2,(Singapore/413/2021|EPI_ISL_1519361|2021-04-04:0,Singapore/414/2021|EPI_ISL_1519362|2021-04-01:0)5999:2,(PapuaNewGuinea/QLD-PNG-39/2021|EPI_ISL_2283763|2021-04-01:0,PapuaNewGuinea/QLD-PNG-27/2021|EPI_ISL_2283751|2021-04-01:0,PapuaNewGuinea/QLD-PNG-33/2021|EPI_ISL_2283757|2021-04-01:0)6000:1,Australia/QLD1665/2021|EPI_ISL_1222762|2021-03-08:0,PapuaNewGuinea/PNG198/2021|EPI_ISL_1424598|2021-02-26:0,Australia/QLD1613/2021|EPI_ISL_1300534|2021-02-24:0,Australia/QLD1725/2021|EPI_ISL_1306126|2021-03-17:0,Australia/QLD1726/2021|EPI_ISL_1306125|2021-03-17:0,Australia/QLD1724/2021|EPI_ISL_1306128|2021-03-17:0,Australia/QLD1745/2021|EPI_ISL_1340870|2021-03-21:0,Australia/QLD1732/2021|EPI_ISL_1340869|2021-03-17:0,Australia/QLD1660/2021|EPI_ISL_1196419|2021-03-08:0,PapuaNewGuinea/QLD-PNG-19/2021|EPI_ISL_2283743|2021-03-24:0,PapuaNewGuinea/QLD-PNG-17/2021|EPI_ISL_2283741|2021-03-29:0,PapuaNewGuinea/QLD-PNG-21/2021|EPI_ISL_2283745|2021-03-24:0,PapuaNewGuinea/QLD-PNG-23/2021|EPI_ISL_2283747|2021-04-01:0,PapuaNewGuinea/QLD-PNG-1/2021|EPI_ISL_2283726|2021-03-24:0)5987:1)5986:2,Indonesia/BGR-LIPI065/2021|EPI_ISL_1020185|2021-01-27:1,Indonesia/PA-NIHRD-WGS124/2021|EPI_ISL_1048406|2021-01-05:3,Japan/IC-0504/2020|EPI_ISL_768713|2020-12-23:2,(Indonesia/JK-EIJK147/2021|EPI_ISL_889006|2021-01-11:0,Indonesia/JK-NIHRD-WGS061/2021|EPI_ISL_1048372|2021-01-07:2,(Singapore/627/2021|EPI_ISL_1704849|2021-04-16:0,Singapore/626/2021|EPI_ISL_1704848|2021-04-16:0)6002:5)6001:1,Indonesia/SS-MKS_05/2021|EPI_ISL_1250222|2021-01-15:2,(Indonesia/JK-NIHRD-C002115917/2021|EPI_ISL_1170948|2021-01-28:5,Indonesia/JB-WJHL-ITB-B01282/2021|EPI_ISL_1398929|2021-02-09:3,Indonesia/JK-EIJK0436/2021|EPI_ISL_1622424|2021-02-24:4,Indonesia/BA-NIHRD-WGS00738/2021|EPI_ISL_1257838|2021-01-28:2)6003:1,Indonesia/SS-MKS_10/2021|EPI_ISL_1258465|2021-01-12:1,Indonesia/SS-MKS_09/2021|EPI_ISL_1258464|2021-01-12:7,Indonesia/SS-MKS_08/2021|EPI_ISL_1258463|2021-01-12:5,(Indonesia/KS-NIHRD-WGS00914/2020|EPI_ISL_1257852|2020-12-15:1,(Indonesia/SR-EIJK-NIHRD-0313/2021|EPI_ISL_1265461|2021-02-25:2,(Indonesia/SR-EIJK-NIHRD-0301/2021|EPI_ISL_1265453|2021-02-25:1,Indonesia/SR-EIJK-NIHRD-0299/2021|EPI_ISL_1265451|2021-02-25:1,Indonesia/SR-EIJK-NIHRD-0300/2021|EPI_ISL_1265452|2021-02-25:0,Indonesia/SR-EIJK-NIHRD-0296/2021|EPI_ISL_1265449|2021-02-25:0,Indonesia/SR-EIJK-NIHRD-0295/2021|EPI_ISL_1265448|2021-02-25:0)6006:1)6005:1,Indonesia/JK-EIJK166/2021|EPI_ISL_1284002|2021-01-13:0,(Indonesia/JB-WJHL-ITB-B11928/2021|EPI_ISL_1398983|2021-03-04:5,(Indonesia/JB-EIJK204/2021|EPI_ISL_1284109|2021-01-18:2,(Singapore/485/2021|EPI_ISL_1543975|2021-04-05:4,(Australia/NSW1528/2021|EPI_ISL_1383248|2021-03-12:0,Australia/NSW-R0169/2021|EPI_ISL_1315072|2021-03-19:0)6010:2)6009:5,Indonesia/JK-EIJK0448/2021|EPI_ISL_1622433|2021-03-15:6,Indonesia/JI-ITD-43157Nv/2021|EPI_ISL_2284872|2021-03-15:0)6008:1)6007:1,Indonesia/JB-WJHL-ITB-B23184/2021|EPI_ISL_1634475|2021-03-23:5)6004:1,Indonesia/SR-EIJK-NIHRD-0304/2021|EPI_ISL_1265455|2021-02-25:3,(Indonesia/SR-EIJK-NIHRD-0294/2021|EPI_ISL_1265447|2021-02-25:1,Indonesia/SR-EIJK-NIHRD-0307/2021|EPI_ISL_1265458|2021-02-25:3)6011:4,Indonesia/SR-EIJK-NIHRD-0285/2021|EPI_ISL_1265441|2021-02-25:1,Indonesia/JK-EIJK266/2021|EPI_ISL_1284284|2021-02-02:1,Indonesia/JK-EIJK199/2021|EPI_ISL_1284090|2021-01-18:1,Indonesia/JK-EIJK279/2021|EPI_ISL_1284331|2021-02-22:3,Indonesia/JB-EIJK275/2021|EPI_ISL_1284318|2021-02-09:1,Indonesia/JK-EIJK316/2021|EPI_ISL_1283923|2021-01-04:1,Indonesia/JK-EIJK250/2021|EPI_ISL_1284237|2021-02-01:3,Indonesia/NT-NIHRD-C002127950/2021|EPI_ISL_1391012|2021-02-02:1,Indonesia/KU-NIHRD-C002122722/2021|EPI_ISL_1391009|2021-02-03:2,Indonesia/JB-WJHL-ITB-B10816/2021|EPI_ISL_1398361|2021-03-01:4,(Indonesia/JB-WJHL-ITB-B12034/2021|EPI_ISL_1398932|2021-03-04:0,Indonesia/SS-MKS_13/2021|EPI_ISL_1263321|2021-02-09:2,Indonesia/JB-WJHL-ITB-B24936/2021|EPI_ISL_1615617|2021-03-26:4,Indonesia/JB-EIJK0452/2021|EPI_ISL_1622434|2021-03-15:2)6012:1,(Indonesia/JB-WJHL-ITB-L45719/2021|EPI_ISL_1398363|2021-02-18:5,Indonesia/SR-EIJK-NIHRD-0293/2021|EPI_ISL_1265446|2021-02-25:2)6013:1,(Japan/PG-26766/2021|EPI_ISL_1431134|2021-02-27:2,Japan/PG-26767/2021|EPI_ISL_1431135|2021-02-27:0,Japan/PG-27505/2021|EPI_ISL_1431479|2021-02-27:1)6014:3,(Japan/IC-0659/2021|EPI_ISL_825407|2021-01:0,(Indonesia/SB_40/2021|EPI_ISL_1447360|2021-01-07:0,Indonesia/SB_41/2021|EPI_ISL_1447361|2021-01-07:0)6016:1)6015:2,Indonesia/JB-NIHRD-WGS01381/2021|EPI_ISL_1469285|2021-03-02:3,(Indonesia/JK-NIHRD-MI2103510/2021|EPI_ISL_1469268|2021-03-07:1,Indonesia/JK-EIJK246/2021|EPI_ISL_1284223|2021-02-01:1)6017:4,Indonesia/JK-NIHRD-MI2103312/2021|EPI_ISL_1469263|2021-03-04:2,(England/ALDP-14CA4A5/2021|21-04-02:1,England/ALDP-14CC072/2021|21-04-02:2,(Australia/QLD1857/2021|EPI_ISL_1754866|2021-04-25:1,(England/RAND-1547357/2021|21-04-21:3,(PapuaNewGuinea/QLD-PNG-31/2021|EPI_ISL_2283755|2021-04-01:2,Australia/QLD1825/2021|EPI_ISL_1516885|2021-04-05:1)6021:1)6020:1)6019:1,PapuaNewGuinea/QLD-PNG-26/2021|EPI_ISL_2283750|2021-04-01:1,(PapuaNewGuinea/QLD-PNG-35/2021|EPI_ISL_2283759|2021-03-31:1,(PapuaNewGuinea/6/2021|EPI_ISL_1307676|2021-02-26:1,Australia/QLD1748/2021|EPI_ISL_1340874|2021-03-22:1,Australia/QLD1846/2021|EPI_ISL_1754860|2021-04-21:4,PapuaNewGuinea/8/2021|EPI_ISL_1307678|2021-02-22:0,Australia/QLD1819/2021|EPI_ISL_1483030|2021-04-03:0,Australia/QLD1773/2021|EPI_ISL_1404914|2021-03-27:0,Australia/QLD1760/2021|EPI_ISL_1396521|2021-03-24:0,PapuaNewGuinea/10/2021|EPI_ISL_1307680|2021-02-22:0,Australia/QLD1737/2021|EPI_ISL_1306136|2021-03-20:0,Australia/QLD1750/2021|EPI_ISL_1340877|2021-03-22:0)6023:1)6022:1)6018:3,Indonesia/SU-NIHRD-WGS01601/2021|EPI_ISL_1534702|2021-03-07:3,Singapore/521/2021|EPI_ISL_1620168|2021-04-10:4,Indonesia/JB-EIJK0357/2021|EPI_ISL_1622381|2021-01-18:1,(Indonesia/JB-EIJK0343/2021|EPI_ISL_1622370|2021-01-13:0,(Indonesia/JB-EIJK149/2021|EPI_ISL_1283957|2021-01-06:0,Indonesia/JB-EIJK154/2021|EPI_ISL_1283970|2021-01-07:0)6025:1)6024:1,Indonesia/JB-WJHL-ITB-B29401/2021|EPI_ISL_1615590|2021-04-05:3,Indonesia/SN-MKS_19/2021|EPI_ISL_1630280|2021-01-03:1,(Indonesia/JB-WJHL-ITB-B30090/2021|EPI_ISL_1634442|2021-04-02:5,Japan/IC-0803/2021|EPI_ISL_1198811|2021-02-17:4,Indonesia/JB-WJHL-ITB-L48981/2021|EPI_ISL_1660416|2021-03-25:2,(Indonesia/KS-NIHRD-WGS02555/2021|EPI_ISL_1915575|2021-04-02:0,Indonesia/SG-NIHRD-PME21007997/2020|EPI_ISL_1824618|2020-02-26:0,Indonesia/NB-NIHRD-WGS02320/2021|EPI_ISL_1915565|2021-03-11:0)6027:1)6026:1,Singapore/570/2021|EPI_ISL_1652113|2021-04-14:2,(Indonesia/JB-EIJK0431/2021|EPI_ISL_1622422|2021-02-24:3,Indonesia/JB-WJHL-ITB-B16900/2021|EPI_ISL_1633339|2021-03-11:2,Indonesia/JB-WJHL-ITB-B24080/2021|EPI_ISL_1660414|2021-03-24:1)6028:1,(Indonesia/SS-MKS_07/2021|EPI_ISL_1258424|2021-01-13:1,Australia/QLD1663/2021|EPI_ISL_1196420|2021-03-08:7,(Indonesia/KS-NIHRD-WGS00908/2020|EPI_ISL_1257851|2020-12-15:1,Indonesia/SU-NIHRD-WGS01071/2021|EPI_ISL_1257865|2021-01-25:11)6030:5,Indonesia/SB-48-FKUA/2021|EPI_ISL_1533037|2021-01-22:0,Indonesia/JK-NIHRD-MI2103519/2021|EPI_ISL_1469270|2021-03-07:6,((Indonesia/SU-NIHRD-WGS01991/2021|EPI_ISL_2047527|2021-03-08:11,Indonesia/SS-NIHRD-WGS00443/2021|EPI_ISL_2047511|2021-01-09:0,Indonesia/JK-NIHRD-MI2102978/2021|EPI_ISL_1915511|2021-02-25:0)6032:2,Indonesia/KS-NIHRD-WGS02543/2021|EPI_ISL_2047566|2021-03-07:3)6031:3,(Japan/IC-1133/2021|EPI_ISL_2131801|2021-04-26:3,Indonesia/KT-NIHRD-WGS03616/2021|EPI_ISL_2262280|2021-05-04:3)6033:1,Northern_Ireland/MILK-157B053/2021|21-05-11:3,Indonesia/JI-ITD-43158Nv/2021|EPI_ISL_2274437|2021-03-15:4)6029:1,(((Indonesia/JK-EIJK221/2021|EPI_ISL_1284165|2021-01-19:3,(Indonesia/BT-EIJK329/2021|EPI_ISL_1283953|2021-01-06:3,Indonesia/BT-EIJK135/2021|EPI_ISL_889004|2021-01-01:0)6037:3)6036:1,Indonesia/JB-EIJK218/2021|EPI_ISL_1284160|2021-01-19:2,Indonesia/JB-EIJK325/2021|EPI_ISL_1283938|2021-01-06:2,Indonesia/JB-EIJK243/2021|EPI_ISL_1284212|2021-02-01:2,Indonesia/JB-EIJK174/2021|EPI_ISL_1284027|2021-01-15:1,(Indonesia/JB-NIHRD-C002130218/2021|EPI_ISL_1391017|2021-03-04:2,Indonesia/JK-EIJK318/2021|EPI_ISL_1283924|2021-01-04:2,(Indonesia/JK-NIHRD-MI2103201/2021|EPI_ISL_1534706|2021-03-28:5,Indonesia/JK-NIHRD-MI2101517/2021|EPI_ISL_1469252|2021-02-05:0)6039:7)6038:1,Indonesia/JB-WJHL-ITB-L45582/2021|EPI_ISL_1398371|2021-02-16:5,Indonesia/JB-WJHL-ITB-B12203/2021|EPI_ISL_1398980|2021-03-06:5,Indonesia/KR-NIHRD-WGS01194/2021|EPI_ISL_1534694|2021-01-20:4,(Indonesia/JB-EIJK95/2020|EPI_ISL_889012|2020-12-05:1,(Indonesia/JK-EIJK249/2021|EPI_ISL_1284234|2021-02-01:1,Indonesia/JK-NIHRD-WGS00104/2021|EPI_ISL_1257861|2021-01-17:2,Indonesia/JB-WJHL-ITB-B24362/2021|EPI_ISL_1615658|2021-03-25:2,(Indonesia/BA-EIJK-UNWAR-260/2021|EPI_ISL_2101247|2021-03:1,Indonesia/BA-EIJK-UNWAR-154/2021|EPI_ISL_2101165|2021-03-21:1)6042:4)6041:1,(Indonesia/JB-WJHL-ITB-B08570/2021|EPI_ISL_1398367|2021-02-24:2,(Indonesia/JB-WJHL-ITB-B24106/2021|EPI_ISL_1660418|2021-03-25:1,Indonesia/JB-WJHL-ITB-B08660/2021|EPI_ISL_1398955|2021-02-24:0)6044:1)6043:1,Indonesia/JB-EIJK0430/2021|EPI_ISL_1622421|2021-02-24:5,Indonesia/JK-NIHRD-MI2102967/2021|EPI_ISL_1824719|2021-02-25:5)6040:1,Indonesia/JB-EIJK0454/2021|EPI_ISL_1622435|2021-03-15:7,Indonesia/JB-WJHL-ITB-B24789/2021|EPI_ISL_1615589|2021-03-25:10,Indonesia/JK-NIHRD-MI2104199/2021|EPI_ISL_1915532|2021-03-16:2,(Indonesia/JB-EIJK0405/2021|EPI_ISL_1622408|2021-02-02:1,(Indonesia/BA-NIHRD-WGS00728/2021|EPI_ISL_1915559|2021-01-25:4,Indonesia/BA-NIHRD-WGS2751/2021|EPI_ISL_1915552|2021-02-22:0)6046:5)6045:4,Japan/IC-1078/2021|EPI_ISL_1927846|2021-03-24:1,SouthKorea/KDCA3038/2021|EPI_ISL_1934679|2021-04-07:4,Indonesia/JK-NIHRD-WGS02406/2021|EPI_ISL_2047560|2021-04-05:8,(Indonesia/BA-EIJK-UNWAR-131/2021|EPI_ISL_2101145|2021-03-17:4,Indonesia/BA-EIJK-UNWAR-090/2021|EPI_ISL_2101110|2021-03-04:2,Indonesia/BA-EIJK-UNWAR-157/2021|EPI_ISL_2101168|2021-03-22:4)6047:2,HKG/HKPU-00142/2021|MZ266491.1|21-03-11:3)6035:1,Indonesia/JK-NIHRD-WGS00092/2021|EPI_ISL_1257860|2021-01-13:3,Indonesia/SR-EIJK-NIHRD-0311/2021|EPI_ISL_1265460|2021-02-25:5,Indonesia/JB-WJHL-ITB-B26830/2021|EPI_ISL_1660473|2021-03-29:8,Indonesia/JK-NIHRD-MI2106626/2021|EPI_ISL_1915543|2021-04-16:8,(Indonesia/JB-NIHRD-C002130249/2021|EPI_ISL_1469258|2021-03-04:3,Indonesia/JB-EIJK165/2021|EPI_ISL_1284000|2021-01-12:11)6048:1)6034:1,(Indonesia/JK-NIHRD-WGS00882/2021|EPI_ISL_1257847|2021-01-26:1,Indonesia/JB-WJHL-ITB-B26602/2021|EPI_ISL_1634467|2021-03-29:6,(Indonesia/JK-NIHRD-WGS00885/2021|EPI_ISL_1257850|2021-01-23:11,(Malaysia/IMR_WC112572/2021|EPI_ISL_1424510|2021-03-03:1,Malaysia/IMR_WC113107/2021|EPI_ISL_1424468|2021-03-01:2,(Malaysia/UNIMAS-CRC0445/2021|EPI_ISL_1318219|2021-01-18:1,(Malaysia/UNIMAS-CRC0439/2021|EPI_ISL_1318217|2021-01-18:1,Malaysia/UNIMAS-CRC0441/2021|EPI_ISL_1318218|2021-01-18:1)6053:1,Malaysia/UNIMAS-16061/2021|EPI_ISL_1318214|2021-01-29:0,Malaysia/UNIMAS-B112/2021|EPI_ISL_1318204|2021-01-13:1,Malaysia/UNIMAS-CRC0379/2021|EPI_ISL_1318216|2021-01-18:3,(Malaysia/UNIMAS-B114/2021|EPI_ISL_1318203|2021-01-13:0,Malaysia/UNIMAS-B113/2021|EPI_ISL_1318208|2021-01-13:0)6054:1)6052:1,(Malaysia/IMR_WC114583/2021|EPI_ISL_1424467|2021-03-02:2,Malaysia/IMR_0088/2021|EPI_ISL_1186028|2021-01-10:1)6055:1,(Malaysia/IMR_WI057/2021|EPI_ISL_1714797|2021-03-04:1,Malaysia/IMR_WC198413/2021|EPI_ISL_1787983|2021-04-14:3,(Malaysia/IMR_WC192512/2021|EPI_ISL_1787689|2021-04-12:1,Malaysia/IMR_WC189771/2021|EPI_ISL_1787324|2021-04-13:1,Malaysia/IMR_WC192510/2021|EPI_ISL_1807186|2021-04-14:0)6057:1,Malaysia/IMR_WI051/2021|EPI_ISL_1714796|2021-03-04:0,Malaysia/IMR_WI048/2021|EPI_ISL_1673735|2021-03-04:0,Malaysia/IMR_WI040/2021|EPI_ISL_1673683|2021-03-04:0)6056:2,(Malaysia/UNIMAS-15933/2021|EPI_ISL_1318210|2021-01-20:0,(Malaysia/IMR_130617/2021|EPI_ISL_1973325|2021-04-12:1,((Malaysia/IMR_135190/2021|EPI_ISL_1973326|2021-04-09:1,Malaysia/IMR_WC180624/2021|EPI_ISL_1807206|2021-04-09:0,Malaysia/IMR_WC180621/2021|EPI_ISL_1788079|2021-04-07:0,Malaysia/IMR_WC180626/2021|EPI_ISL_1807188|2021-04-09:0)6061:1,(Malaysia/IMR_135013/2021|EPI_ISL_1973328|2021-04-05:0,(Malaysia/IMR_526430/2021|EPI_ISL_2020240|2021-04-06:1,Malaysia/IMR_135939/2021|EPI_ISL_1973327|2021-04-07:1)6063:1)6062:1)6060:1,Malaysia/IMR_135717/2021|EPI_ISL_2020239|2021-04-06:0)6059:4)6058:1,(Malaysia/IMR_135764/2021|EPI_ISL_2020238|2021-04-06:2,Malaysia/IMR_WC112952/2021|EPI_ISL_1424470|2021-03-01:0)6064:2,Malaysia/UNIMAS-B110/2021|EPI_ISL_1318205|2021-01-12:0,Malaysia/UNIMAS-15935/2021|EPI_ISL_1334365|2021-01-17:0)6051:2)6050:2,Indonesia/BA-EIJK-UNWAR-113/2021|EPI_ISL_2101129|2021-03-16:7,(Scotland/MILK-1565C0D/2021|2021-05-06:0,Scotland/MILK-157AE78/2021|21-05-08:0,England/PHEC-L303L25F/2021|21-05-09:0)6065:4)6049:1,((Singapore/543/2021|EPI_ISL_1634430|2021-04-03:2,Singapore/757/2021|EPI_ISL_1897625|2021-04-27:2)6067:2,Indonesia/JK-NIHRD-C00-21-24581/2021|EPI_ISL_1118207|2021-02-11:4,NewZealand/21CV0188/2021|EPI_ISL_1967890|2021-05-01:7)6066:1,(Indonesia/JB-WJHL-ITB-B13856/2021|EPI_ISL_1398563|2021-03-06:4,(Indonesia/JK-NIHRD-MI2103406/2021|EPI_ISL_1469265|2021-03-05:3,Indonesia/JT-NIHRD-WGS01065/2021|EPI_ISL_1469283|2021-01-21:0)6069:4)6068:1,(Indonesia/KI-NIHRD-C002130761/2021|EPI_ISL_1469278|2021-03-09:1,Indonesia/NT-NIHRD-C002128132/2021|EPI_ISL_1391015|2021-02-11:1,Indonesia/JK-NIHRD-WGS00662/2021|EPI_ISL_1534700|2021-01-30:1)6070:4,(Australia/WA657/2021|EPI_ISL_1508995|2021-04-03:2,Indonesia/JK-NIHRDMI2100175/2021|EPI_ISL_949183|2021-01-05:1,Indonesia/SU-NIHRD-WGS01894/2021|EPI_ISL_2047521|2021-02-02:4,Indonesia/SS-NIHRD-WGS02221/2021|EPI_ISL_2047554|2021-01-14:5)6071:1,(Australia/NSW-R0007/2021|EPI_ISL_1010700|2021-01-22:1,Indonesia/SG-NIHRD-PME21007995/2021|EPI_ISL_1824616|2021-01-01:7,Indonesia/BA-EIJK-UNWAR-064/2021|EPI_ISL_2101085|2021-02-23:1,(Indonesia/BA-EIJK-UNWAR-132/2021|EPI_ISL_2101146|2021-03-17:1,Indonesia/BA-EIJK-UNWAR-344/2021|EPI_ISL_2101316|2021-02-18:0,Indonesia/JK-NIHRD-MI2102963/2021|EPI_ISL_1824614|2021-02-25:0,Indonesia/BA-EIJK-UNWAR-123/2021|EPI_ISL_2101139|2021-03-16:0)6073:2,(Indonesia/BA-EIJK-UNWAR-117/2021|EPI_ISL_2101133|2021-03-16:0,Indonesia/WK-UNTAN-C212106682/2020|EPI_ISL_1250851|2021-02-08:1)6074:1)6072:1,((Australia/NSW1517/2021|EPI_ISL_1383238|2021-03-03:1,(Indonesia/BA-EIJK-UNWAR-262/2021|EPI_ISL_2101248|2021-03:5,Indonesia/BA-EIJK-UNWAR-017/2021|EPI_ISL_2101038|2021-01-08:2)6077:1)6076:2,(Germany/BY-RKI-I-077787/2021|EPI_ISL_1643369|2021-03-31:0,Germany/un-RKI-I-061393/2021|EPI_ISL_1566864|2021-03-24:0)6078:6)6075:1,Indonesia/BGR-LIPI053/2021|EPI_ISL_1117455|2021-01-24:6,(Indonesia/BT-SHSIU-01-B803/2021|EPI_ISL_1523642|2021-03-02:1,Singapore/152/2021|EPI_ISL_953395|2021-02-02:2)6079:1,(Indonesia/JB-EIJK0389/2021|EPI_ISL_1622401|2021-01-29:3,Indonesia/JI-NIHRD-WGS01184/2021|EPI_ISL_1469275|2021-02-16:9,Indonesia/BA-EIJK-UNWAR-165/2020|EPI_ISL_2101175|2020-12-29:0)6080:2,Indonesia/JB-NIHRD-C002130196/2021|EPI_ISL_1391016|2021-03-04:1,(Indonesia/JB-WJHL-ITB-B10361/2021|EPI_ISL_1398267|2021-02-27:5,SouthKorea/KDCA2043/2021|EPI_ISL_1315335|2021-01-18:1,(Indonesia/ST-NIHRD-PME21007317/2021|EPI_ISL_1915582|2021-03-12:0,Indonesia/ST-NIHRD-PME21007315/2021|EPI_ISL_1915580|2021-02-01:0)6082:4,(Indonesia/NB-NIHRD-WGS02318/2021|EPI_ISL_2047555|2021-03-09:0,Indonesia/NB-NIHRD-WGS02321/2021|EPI_ISL_2047556|2021-03-17:0)6083:4)6081:1,Indonesia/JI-NIHRD-WGS01185/2021|EPI_ISL_1469284|2021-02-18:7,(Indonesia/JK-EIJK0439/2021|EPI_ISL_1622427|2021-03-12:2,(Indonesia/JB-WJHL-ITB-B05069/2021|EPI_ISL_1398924|2021-02-16:0,(Indonesia/JB-WJHL-ITB-B10375/2021|EPI_ISL_1398359|2021-02-27:1,Indonesia/NT-NIHRD-C002128005/2021|EPI_ISL_1391013|2021-02-13:1,Indonesia/JB-WJHL-ITB-B23189/2021|EPI_ISL_1634477|2021-03-24:0)6086:2,Indonesia/JB-WJHL-ITB-L48629/2021|EPI_ISL_1615660|2021-03-23:4)6085:2)6084:1,Indonesia/JK-NIHRD-MI2101645/2021|EPI_ISL_1169055|2021-02-06:1,Indonesia/JT-NIHRD-WGS01063/2021|EPI_ISL_1469281|2021-01-19:4,(Indonesia/SB_30/2021|EPI_ISL_1447351|2021-03-10:1,Indonesia/SB_31/2021|EPI_ISL_1447352|2021-03-10:0)6087:5,(Indonesia/SR-EIJK-NIHRD-0288/2021|EPI_ISL_1265443|2021-02-25:1,(Indonesia/SR-EIJK-NIHRD-0291/2021|EPI_ISL_1265445|2021-02-25:0,Indonesia/SR-EIJK-NIHRD-0314/2021|EPI_ISL_1265462|2021-02-25:0)6089:5)6088:1,(Indonesia/SR-EIJK-NIHRD-0305/2021|EPI_ISL_1265456|2021-02-25:10,(Japan/PG-28620/2021|EPI_ISL_1432765|2021-02-26:1,Indonesia/JK-NIHRD-MI2104058/2021|EPI_ISL_1915520|2021-03-16:2,(Singapore/294/2021|EPI_ISL_1367562|2021-03-19:0,Singapore/295/2021|EPI_ISL_1367563|2021-03-19:0)6092:5)6091:1)6090:1,(Indonesia/SR-EIJK-NIHRD-0309/2021|EPI_ISL_1265459|2021-02-25:5,Indonesia/SB-96-FKUA/2021|EPI_ISL_1533040|2021-03-06:8)6093:1,Japan/IC-0786/2021|EPI_ISL_1046786|2021-02-03:2,(Japan/IC-0796/2021|EPI_ISL_1046790|2021-02-12:4,Indonesia/SS-MKS_14/2021|EPI_ISL_1263322|2021-02-18:3)6094:2,(Singapore/276/2021|EPI_ISL_1312387|2021-03-17:2,Indonesia/JB-EIJK0428/2021|EPI_ISL_1622419|2021-02-20:2)6095:1,(Indonesia/SS-MKS_01/2021|EPI_ISL_1247019|2021-01-02:2,(Singapore/625/2021|EPI_ISL_1704847|2021-04-15:6,Singapore/349/2021|EPI_ISL_1476999|2021-03-25:7,Indonesia/NB-NIHRD-WGS02324/2021|EPI_ISL_2047559|2021-03-26:7,(Indonesia/BA-EIJK-UNWAR-220/2021|EPI_ISL_2101228|2021-03-17:0,(Indonesia/BA-EIJK-UNWAR-214/2021|EPI_ISL_2101223|2021-03-08:0,Indonesia/BA-EIJK-UNWAR-213/2021|EPI_ISL_2101222|2021-03-08:0)6099:2)6098:3)6097:1)6096:1,Indonesia/JB-WJHL-ITB-B24135/2021|EPI_ISL_1660420|2021-03-24:1,Indonesia/JB-WJHL-ITB-B24117/2021|EPI_ISL_1660415|2021-03-24:2,Japan/KNG0017/2021|EPI_ISL_1754913|2021-03-08:3,India/TG-CCMB-BO844/2021|EPI_ISL_1838884|2021-04-12:4,HongKong/VM21014363/2021|EPI_ISL_1963615|2021-03:1,Indonesia/KS-NIHRD-WGS02547/2021|EPI_ISL_2047561|2021-03-05:5,(Indonesia/KT-NIHRD-WGS02184/2021|EPI_ISL_2047537|2021-03-19:1,Indonesia/KT-NIHRD-WGS02185/2021|EPI_ISL_2047538|2021-03-19:2,Indonesia/SS-NIHRD-WGS00438/2021|EPI_ISL_2047507|2021-01-07:0,Indonesia/SU-NIHRD-WGS01877/2021|EPI_ISL_2047513|2021-01-29:0)6100:2,((Australia/WA678/2021|EPI_ISL_1669117|2021-04-16:2,Australia/WA663/2021|EPI_ISL_1620805|2021-04-10:0)6102:3,(Denmark/DCGC-94917/2021|EPI_ISL_2174764|2021-05-03:1,Denmark/DCGC-87491/2021|EPI_ISL_2023676|2021-05-03:0,Denmark/DCGC-96689/2021|EPI_ISL_2176560|2021-05-03:0,Denmark/DCGC-95012/2021|EPI_ISL_2174859|2021-05-10:0,Denmark/DCGC-93790/2021|EPI_ISL_2173635|2021-05-03:0,Denmark/DCGC-91170/2021|EPI_ISL_2027460|2021-04-26:0)6103:3)6101:4,(Indonesia/KT-NIHRD-WGS02183/2021|EPI_ISL_2047536|2021-03-19:2,Indonesia/SR-EIJK-NIHRD-0303/2021|EPI_ISL_1265454|2021-02-25:4,Indonesia/KT-NIHRD-WGS02189/2021|EPI_ISL_2047541|2021-03-19:2)6104:1,Indonesia/SU-NIHRD-WGS01992/2021|EPI_ISL_2047528|2021-03-08:1,Indonesia/SU-NIHRD-WGS01990/2021|EPI_ISL_2047526|2021-03-08:3,Indonesia/ST-NIHRD-WGS02169/2021|EPI_ISL_2047530|2021-03-23:4,Indonesia/KT-NIHRD-WGS02188/2021|EPI_ISL_2047540|2021-03-19:6,(Indonesia/NB-NIHRD-WGS02323/2021|EPI_ISL_2047558|2021-03-21:1,(Malaysia/IMR_WC68515/2021|EPI_ISL_962524|2021-01-26:1,Malaysia/IMR_WC101122/2021|EPI_ISL_1406187|2021-02-20:1,(Malaysia/IMR_HTJ055127/2021|EPI_ISL_1972538|2021-04-22:0,(Malaysia/IMR_HTJ055094/2021|EPI_ISL_1972540|2021-04-27:0,Malaysia/IMR_HTJ45324/2021|EPI_ISL_1972537|2021-04-26:2)6108:1,Malaysia/IMR_HTJ055656/2021|EPI_ISL_1972547|2021-04-27:1)6107:5,(Malaysia/IMR_033590/2021|EPI_ISL_2233383|2021-05-06:1,Malaysia/IMR_WC243006/2021|EPI_ISL_2090887|2021-05-03:0)6109:5,(Malaysia/IMR_WC65766/2021|EPI_ISL_1081352|2021-01-26:0,Malaysia/IMR_WC65762/2021|EPI_ISL_1081351|2021-01-26:0,Malaysia/IMR_WC65760/2021|EPI_ISL_1081350|2021-02-26:0)6110:1,Malaysia/IMR_WC65730/2021|EPI_ISL_962523|2021-01-25:0,Malaysia/IMR_WC102543/2021|EPI_ISL_1406194|2021-02-23:0,Malaysia/IMR_WC100111/2021|EPI_ISL_1406185|2021-02-20:0)6106:2)6105:1,Indonesia/NB-NIHRD-WGS02322/2021|EPI_ISL_2047557|2021-03-19:2,(Indonesia/KS-NIHRD-WGS02550/2021|EPI_ISL_2047564|2021-03-10:1,Singapore/692/2021|EPI_ISL_1816937|2021-04-24:4)6111:6,Indonesia/KS-NIHRD-WGS02551/2021|EPI_ISL_2047565|2021-03-12:6,(Indonesia/KT-NIHRD-WGS02199/2021|EPI_ISL_2047550|2021-03-20:0,Indonesia/KT-NIHRD-WGS02191/2021|EPI_ISL_2047543|2021-03-20:2)6112:5,((USA/FL-CDC-STM-000047642/2021|MZ006524.1|21-04-01:2,(USA/FL-CDC-FG-009958/2021|MW859088.1|21-03-12:1,USA/FL-CDC-FG-011745/2021|MW859815.1|21-03-08:0,USA/NY-CDC-LC0034299/2021|MW903413.1|21-03-17:0,USA/FL-CDC-FG-009821/2021|MW859070.1|21-03-12:0,USA/FL-CDC-FG-014554/2021|MW866056.1|21-03-09:0)6115:1)6114:1,(Indonesia/BA-EIJK-UNWAR-211/2021|EPI_ISL_2101220|2021-03-08:2,Indonesia/BA-EIJK-UNWAR-082/2021|EPI_ISL_2101102|2021-03-03:1,Indonesia/BA-EIJK-UNWAR-065/2021|EPI_ISL_2101086|2021-02-23:3,Indonesia/BA-EIJK-UNWAR-079/2021|EPI_ISL_2101099|2021-03-02:5,Indonesia/BA-EIJK-UNWAR-141/2021|EPI_ISL_2101154|2021-03-19:2,(Indonesia/BA-EIJK-UNWAR-263/2021|EPI_ISL_2101249|2021-03:0,(Indonesia/BA-EIJK-UNWAR-111/2021|EPI_ISL_2101128|2021-03-16:6,Indonesia/BA-EIJK-UNWAR-270/2021|EPI_ISL_2101253|2021-03:1)6118:1)6117:1,Indonesia/BA-EIJK-UNWAR-149/2021|EPI_ISL_2101160|2021-03-21:1,Indonesia/BA-EIJK-UNWAR-101/2021|EPI_ISL_2101122|2021-03-12:4,Indonesia/BA-EIJK-UNWAR-100/2021|EPI_ISL_2101121|2021-03-12:1)6116:1)6113:1,Indonesia/BA-EIJK-UNWAR-238/2021|EPI_ISL_2101235|2021-02:3,(Indonesia/BA-EIJK-UNWAR-031/2021|EPI_ISL_2101052|2021-01-09:0,Indonesia/SN-MKS_18/2021|EPI_ISL_1630279|2021-02-19:1,(Indonesia/BA-EIJK-UNWAR-299/2021|EPI_ISL_2101277|2021-01-15:0,Indonesia/BA-EIJK-UNWAR-297/2021|EPI_ISL_2101275|2021-01-15:1)6120:1,(Indonesia/BA-EIJK-UNWAR-133/2021|EPI_ISL_2101147|2021-03-18:2,Indonesia/BA-EIJK-UNWAR-342/2021|EPI_ISL_2101314|2021-02-18:2)6121:1,Indonesia/BA-EIJK-UNWAR-254/2021|EPI_ISL_2101242|2021-01:2,(Indonesia/BA-EIJK-UNWAR-151/2021|EPI_ISL_2101162|2021-03-21:0,Indonesia/BA-EIJK-UNWAR-147/2021|EPI_ISL_2101158|2021-03-20:0)6122:2)6119:1,Indonesia/BA-EIJK-UNWAR-051/2021|EPI_ISL_2101072|2021-02-17:2,Indonesia/BA-EIJK-UNWAR-266/2021|EPI_ISL_2101252|2021-03:1,Indonesia/BA-EIJK-UNWAR-068/2021|EPI_ISL_2101089|2021-03-01:1,(Indonesia/BA-EIJK-UNWAR-335/2021|EPI_ISL_2101308|2021-02-17:1,Indonesia/BA-EIJK-UNWAR-212/2021|EPI_ISL_2101221|2021-03-08:2)6123:3,(Indonesia/BA-EIJK-UNWAR-345/2021|EPI_ISL_2101317|2021-02-18:2,Indonesia/BA-EIJK-UNWAR-098/2021|EPI_ISL_2101119|2021-03-12:2,Indonesia/BA-EIJK-UNWAR-343/2021|EPI_ISL_2101315|2021-02-18:0,Indonesia/BA-EIJK-UNWAR-099/2021|EPI_ISL_2101120|2021-03-12:3)6124:1,Indonesia/BA-EIJK-UNWAR-358/2021|EPI_ISL_2101328|2021-02-20:2,Indonesia/BA-EIJK-UNWAR-116/2021|EPI_ISL_2101132|2021-03-16:4,Indonesia/BA-EIJK-UNWAR-143/2021|EPI_ISL_2101156|2021-03-20:9,(Indonesia/BA-EIJK-UNWAR-148/2021|EPI_ISL_2101159|2021-03-21:3,(Japan/IC-0833/2021|EPI_ISL_1198840|2021-02-26:6,(Singapore/270/2021|EPI_ISL_1295942|2021-03-11:0,Singapore/264/2021|EPI_ISL_1252454|2021-03-09:1)6127:1,Australia/WA-638/2021|EPI_ISL_1295937|2021-03-14:6,Indonesia/KS-NIHRD-C002130693/2021|EPI_ISL_1469276|2021-03-09:2,Indonesia/JB-WJHL-ITB-B17859/2021|EPI_ISL_1615588|2021-03-15:5,Indonesia/JB-WJHL-ITB-B27492/2021|EPI_ISL_1634470|2021-03-30:4,Indonesia/JB-EIJK0390/2021|EPI_ISL_1622402|2021-01-29:4,BHR/920859623/2021|MW965769.1|21-04-10:3,Indonesia/JB-WJHL-ITB-B24194/2021|EPI_ISL_1660417|2021-03-24:4,Singapore/758/2021|EPI_ISL_1897626|2021-04-25:5,(Indonesia/JB-WJHL-ITB-B24449/2021|EPI_ISL_1634465|2021-03-25:6,Indonesia/KS-NIHRD-WGS02553/2021|EPI_ISL_1915573|2021-03-26:3)6128:3,(Indonesia/KS-NIHRD-WGS02552/2021|EPI_ISL_1915572|2021-03-15:3,((Indonesia/BA-EIJK-UNWAR-130/2021|EPI_ISL_2101144|2021-03-17:0,Indonesia/BA-EIJK-UNWAR-138/2021|EPI_ISL_2101152|2021-03-18:0)6131:1,Indonesia/BA-EIJK-UNWAR-144/2021|EPI_ISL_2101157|2021-03-20:0,Indonesia/BA-EIJK-UNWAR-127/2021|EPI_ISL_2101142|2021-03-17:0,Indonesia/BA-EIJK-UNWAR-108/2021|EPI_ISL_2101125|2021-03-12:0)6130:4)6129:2,Indonesia/BGR-LIPI062/2021|EPI_ISL_1020177|2021-01-26:0,Indonesia/BGR-LIPI068/2021|EPI_ISL_1020190|2021-01-27:0,Indonesia/BGR-LIPI063/2021|EPI_ISL_1020202|2021-01-26:0)6126:1)6125:1,((Indonesia/BA-EIJK-UNWAR-122/2021|EPI_ISL_2101138|2021-03-16:0,Indonesia/BA-EIJK-UNWAR-121/2021|EPI_ISL_2101137|2021-03-16:0)6133:8,England/CAMC-13EEC86/2021|21-03-08:0,Indonesia/BA-EIJK-UNWAR-156/2021|EPI_ISL_2101167|2021-03-22:0)6132:2,Indonesia/BA-EIJK-UNWAR-124/2021|EPI_ISL_2101140|2021-03-17:2,Indonesia/BA-EIJK-UNWAR-173/2020|EPI_ISL_2101183|2020-12-30:2,(Indonesia/BA-NIHRD-WGS00684/2021|EPI_ISL_2106976|2021-01-07:16,Indonesia/KT-NIHRD-WGS02190/2021|EPI_ISL_2047542|2021-03-19:5)6134:1,Philippines/PH-PGC-04912/2021|EPI_ISL_2156500|2021-02-06:4,(Indonesia/RI-NIHRD-WGS03707/2021|EPI_ISL_2233109|2021-05-02:8,Indonesia/JB-NIHRD-WGS01438/2021|EPI_ISL_1469251|2021-02-25:7,Indonesia/RI-NIHRD-WGS03714/2021|EPI_ISL_2258218|2021-05-05:3)6135:1,Spain/CT-HUVH-EX59412/2021|EPI_ISL_2284978|2021-05-19:10,Indonesia/KS-NIHRD-WGS02554/2021|EPI_ISL_1915574|2021-03-30:6,((Indonesia/JB-WJHL-ITB-B30114/2021|EPI_ISL_1660419|2021-04-01:2,(Indonesia/JB-WJHL-ITB-B12026/2021|EPI_ISL_1398565|2021-03-04:0,Indonesia/JB-EIJK257/2021|EPI_ISL_1284258|2021-02-01:0)6138:4)6137:2,Japan/IC-1131/2021|EPI_ISL_2131800|2021-04-25:4)6136:2,Indonesia/BGR-LIPI058/2021|EPI_ISL_1020176|2021-01-25:1,(Indonesia/JK-NIHRD-MI2101782/2021|EPI_ISL_1169058|2021-02-09:7,Indonesia/BA-EIJK-UNWAR-317/2021|EPI_ISL_2101294|2021-01-18:1,Indonesia/BA-NIHRD-WGS2753/2021|EPI_ISL_1915553|2021-04-22:2)6139:2,(Indonesia/JK-NIHRD-WGS00001/2021|EPI_ISL_1969239|2021-01-07:2,(Indonesia/JK-NIHRD-c002133010/2021|EPI_ISL_1915545|2021-04-17:22,Indonesia/KT-NIHRD-WGS02197/2021|EPI_ISL_2047548|2021-03-20:0,Indonesia/KT-NIHRD-WGS02182/2021|EPI_ISL_2047535|2021-03-19:3)6141:3)6140:7,(Indonesia/SS-MKS_11/2021|EPI_ISL_1263319|2021-01-23:0,Indonesia/SS-MKS_12/2021|EPI_ISL_1263320|2021-01-23:0)6142:5,(Indonesia/PA-NIHRD-WGS00125/2021|EPI_ISL_1257820|2021-01-05:0,Indonesia/SS-NIHRD-WGS00426/2021|EPI_ISL_1257825|2021-01-04:0)6143:2,(Indonesia/BA-EIJK-UNWAR-139/2021|EPI_ISL_2101153|2021-03-19:0,Indonesia/BA-EIJK-UNWAR-066/2021|EPI_ISL_2101087|2021-03-01:0)6144:7,(Indonesia/KS-NIHRD-WGS02544/2021|EPI_ISL_2047567|2021-03-08:0,Indonesia/JK-NIHRD-MI2104071/2021|EPI_ISL_1915521|2021-03-16:0)6145:5,Indonesia/BA-EIJK-UNWAR-374/2021|EPI_ISL_2101342|2021-02-22:0,Indonesia/JK-EIJK0385/2021|EPI_ISL_1622397|2021-01-29:0,Indonesia/SB-61-FKUA/2021|EPI_ISL_1533080|2020-12-02:0,Indonesia/KI-NIHRD-C002130757/2021|EPI_ISL_1469277|2021-03-09:0,Indonesia/JK-EIJK201/2021|EPI_ISL_1284096|2021-01-18:0,Indonesia/JK-EIJK167/2021|EPI_ISL_1284004|2021-01-13:0,Indonesia/YO-NIHRD-WGS00991/2021|EPI_ISL_1257856|2021-02-25:0,Singapore/38/2021|EPI_ISL_825076|2021-01-07:0,Singapore/37/2021|EPI_ISL_825075|2021-01-10:0,Singapore/1501/2020|EPI_ISL_768324|2020-12-30:0,Singapore/18/2021|EPI_ISL_804000|2021-01-04:0,Singapore/17/2021|EPI_ISL_803999|2021-01-05:0,Singapore/15/2021|EPI_ISL_803997|2021-01-04:0,Singapore/13/2021|EPI_ISL_803996|2021-01-04:0,Singapore/12/2021|EPI_ISL_803995|2021-01-04:0,Singapore/11/2021|EPI_ISL_803994|2021-01-04:0,Singapore/1501ilmn/2020|EPI_ISL_803979|2020-12-30:0)5967:1,Indonesia/JI-NIHRD-WGS01179/2021|EPI_ISL_1469272|2021-02-08:6,Indonesia/KS-NIHRD-WGS00506/2021|EPI_ISL_1257831|2021-01-25:2,Singapore/484/2021|EPI_ISL_1543974|2021-04-07:8,(Cambodia/382598/2021|EPI_ISL_1706600|2021-04-06:4,Cambodia/f0331001/2021|EPI_ISL_1706602|2021-03-31:1,Cambodia/372516/2021|EPI_ISL_1706598|2021-03-31:5)6146:2,(Indonesia/JK-NIHRD-WGS02894/2021|EPI_ISL_2262267|2021-04-27:8,(Singapore/764/2021|EPI_ISL_1897632|2021-04-26:3,Singapore/761/2021|EPI_ISL_1897629|2021-04-26:1,Singapore/762/2021|EPI_ISL_1897630|2021-04-26:0,Singapore/759/2021|EPI_ISL_1897627|2021-04-26:0)6148:6)6147:1)5966:1,Australia/NSW1494/2021|EPI_ISL_872587|2021-01-22:2,Indonesia/KT-NIHRD-WGS03617/2021|EPI_ISL_2262281|2021-05-06:8)5965:1,Australia/WA596/2020|EPI_ISL_810801|2020-12-26:5)5964:5)5963:1,(Japan/IC-1085/2021|EPI_ISL_1927848|2021-03-27:12,(Japan/IC-0706/2021|EPI_ISL_833367|2021-01-13:8,Indonesia/JK-NIHRD-C00-21-00174/2020|EPI_ISL_1118206|2020-12-31:2)6150:1)6149:1,(Indonesia/SS-NIHRD-WGS02220/2021|EPI_ISL_2047553|2021-01-14:0,Indonesia/SS-NIHRD-WGS02219/2021|EPI_ISL_2047552|2021-01-13:3)6151:9,(Indonesia/BA-EIJK-UNWAR-202/2020|EPI_ISL_2101213|2020-12-31:0,(Indonesia/JK-NIHRD-WGS01291/2021|EPI_ISL_1915561|2021-02-25:0,Indonesia/JK-NIHRD-MI2104189/2021|EPI_ISL_1915530|2021-03-16:0)6153:3,(Indonesia/BA-EIJK-UNWAR-029/2021|EPI_ISL_2101050|2021-01-09:0,Indonesia/BA-EIJK-UNWAR-030/2021|EPI_ISL_2101051|2021-01-09:0)6154:1)6152:2,((Indonesia/JB-EIJK282/2021|EPI_ISL_1284340|2021-02-23:2,Singapore/223/2021|EPI_ISL_1081950|2021-02-18:1)6156:1,(Indonesia/BA-EIJK-UNWAR-350/2021|EPI_ISL_2101320|2021-02-18:0,Indonesia/BA-EIJK-UNWAR-349/2021|EPI_ISL_2101319|2021-02-18:0)6157:1)6155:1,(Indonesia/BA-NIHRD-WGS00697/2021|EPI_ISL_1915555|2021-01-19:6,(Indonesia/BA-EIJK-UNWAR-168/2020|EPI_ISL_2101178|2020-12-29:0,Indonesia/BA-EIJK-UNWAR-194/2020|EPI_ISL_2101205|2020-12-31:0)6159:5)6158:1,(Indonesia/BA-EIJK-UNWAR-174/2020|EPI_ISL_2101184|2020-12-30:0,Singapore/1509/2020|EPI_ISL_768625|2020-12-28:0)6160:8)5858:2)5824:1,Belgium/ULG-10341/2020|EPI_ISL_540508|2020-07-30:5,Indonesia/JB-WJHL-ITB-A75995/2021|EPI_ISL_1341793|2021-01-11:1,((Indonesia/JI-ITD-25612Nv/2020|EPI_ISL_1165076|2020-09-05:2,(Indonesia/JK-NIHRD-WGS00880/2021|EPI_ISL_1265171|2021-02-03:2,Indonesia/YO-UGM-10009/2020|EPI_ISL_862039|2020-12-27:0,Indonesia/YO-UGM-10014/2020|EPI_ISL_885142|2020-12-27:0)6163:7,Indonesia/JI-ITD-29881NTv/2020|EPI_ISL_1159385|2020-10-26:9)6162:2,(Indonesia/JI-ITD-28533NTv/2020|EPI_ISL_1789113|2020-10-06:0,Indonesia/JI-ITD-29089NTv/2020|EPI_ISL_1159383|2020-10-14:1)6164:5)6161:5,Nigeria/NCDC-4a/2020|EPI_ISL_737201|2020-05-22:1,Indonesia/YO-NIHRD-WGS00940/2021|EPI_ISL_1265173|2021-02-09:11,((Scotland/QEUH-AAE2F5/2020|20-10-22:3,(Italy/LAZ-AMC-20082251529-DS/2020|EPI_ISL_1854986|2020-08-22:1,Italy/LAZ-AMC-20082251532-DS/2020|EPI_ISL_1855002|2020-08-22:0,Italy/LAZ-AMC-20082251542-DS/2020|EPI_ISL_1854987|2020-08-22:0,Italy/LAZ-AMC-20081950033-DS/2020|EPI_ISL_1854993|2020-08-19:0)6167:3)6166:7,(Malaysia/NPHL_98435/2020|EPI_ISL_1972894|2020-06-09:2,(Egypt/MASRI-014/2020|EPI_ISL_482765|2020-04-30:2,(Jordan/AM-ALSR-2586/2020|EPI_ISL_635782|2020-07-04:0,Jordan/AM-ALSR-2579/2020|EPI_ISL_635778|2020-07-04:0)6170:3)6169:1)6168:2)6165:1,(France/HDF-P328-21082M1003/2021|EPI_ISL_1369260|2021-02:2,France/HDF-P320-21081M0744/2021|EPI_ISL_1369268|2021-02:5)6171:12)5673:1,((ISR/hCov-19-Israel-CVL-n-5999/2020|MW674862.1|20-03-15:3,USA/NY-CDC-SURV0171NYC/2020|MT434789.1|20-03-09:1,UnitedArabEmirates/1012/2020|EPI_ISL_699144|2020-06-11:5,(USA/NM-UNM-00044/2020|EPI_ISL_467625|2020-03-20:0,SaudiArabia/KAUST-MADINAH240/2020|EPI_ISL_677958|2020-04-01:2)6174:1,USA/CA-CSMC113/2020|EPI_ISL_475589|2020-03-22:10)6173:1,SaudiArabia/KAUST-MAKKAH1527/2020|EPI_ISL_678103|2020-04-06:1,(SaudiArabia/KAUST-JEDDAH1025/2020|EPI_ISL_512895|2020-06-23:3,(SaudiArabia/KAUST-MAKKAH1607/2020|EPI_ISL_678050|2020-04-26:1,PAK/JRCGR-KHI18/2020|MW447627.1|20-07-02:1,SaudiArabia/KAUST-MAKKAH1566/2020|EPI_ISL_678115|2020-04-14:2,SaudiArabia/KAUST-JEDDAH936/2020|EPI_ISL_513063|2020-06-17:2,SaudiArabia/KAUST-MADINAH898/2020|EPI_ISL_513200|2020-05-26:1)6176:1,SaudiArabia/KAUST-JEDDAH919/2020|EPI_ISL_513050|2020-04-06:2,SaudiArabia/KAUST-MADINAH1110/2020|EPI_ISL_513114|2020-06-11:1,(India/GJ-GBRC148b/2020|EPI_ISL_458110|2020-05-17:0,IND/GBRC148b/2020|MT560706.1|20-05-17:0)6177:6)6175:1,(SaudiArabia/KAUST-MAKKAH737/2020|EPI_ISL_513232|2020-04-01:1,SaudiArabia/KAUST-MADINAH644/2020|EPI_ISL_513173|2020-04-21:0)6178:1,(EGY/EGY_CCHE57357_P_14/2020|MW467488.1|20-06-11:4,SaudiArabia/KAUST-MADINAH862/2020|EPI_ISL_513197|2020-05-26:1)6179:1,India/WB-IICB-046/2020|EPI_ISL_944773|2020-10-29:7,SaudiArabia/KAUST-JEDDAH1001/2020|EPI_ISL_512875|2020-06-23:1,SaudiArabia/KAUST-MAKKAH1520/2020|EPI_ISL_678101|2020-04-06:1,(India/TN-ICMR-NIRT-INSACOG-178/2020|EPI_ISL_2100215|2020-05-19:1,India/TN-ICMR-NIRT-INSACOG-177/2020|EPI_ISL_2100191|2020-05-19:0)6180:3,SaudiArabia/KAUST-Madinah262/2020|EPI_ISL_437745|2020-03-30:0,SaudiArabia/KAUST-MADINAH673/2020|EPI_ISL_678038|2020-04-01:0,SaudiArabia/KAUST-JEDDAH757/2020|EPI_ISL_513000|2020-04-01:0)6172:1,(Finland/HEL-14-397/2021|EPI_ISL_1082207|2021-01-24:1,Sweden/SE00245355/2021|EPI_ISL_1197731|2021-02-11:2,IND/GBRC-373/2020|MT953875.1|20-06-18:1,Finland/HEL-15-242/2021|EPI_ISL_1082180|2021-01-18:1,India/GJ-NCCS-VOC-531/2021|EPI_ISL_1415241|2021-02-06:12,(env/Austria/CeMM4255/2021|EPI_ISL_1180927|2021-02-09:7,France/IDF_HB_112007050997/2020|EPI_ISL_940396|2020-07-14:1)6182:1,IND/GBRC134/2020|MT560672.1|20-05-24:0,India/GJ-GBRC134/2020|EPI_ISL_458089|2020-05-24:0)6181:1,(AUS/VIC2216/2020|MT972152.1|20-06-14:1,(India/GJ-GBRC100/2020|EPI_ISL_450789|2020-05-10:0,IND/GBRC100/2020|MT509495.1|20-05-10:0)6184:1)6183:1,(SaudiArabia/KAUST-MADINAH1364/2020|EPI_ISL_677949|2020-06-04:2,SaudiArabia/KAUST-MADINAH1363/2020|EPI_ISL_678011|2020-06-11:1,IND/GBRC25/2020|MT467237.1|20-04-26:0,India/GJ-GBRC26/2020|EPI_ISL_444457|2020-04-26:0,India/GJ-GBRC25/2020|EPI_ISL_444456|2020-04-26:0,IND/GBRC26/2020|MT467239.1|20-04-26:0)6185:1,(Pakistan/NIH-66/2020|EPI_ISL_1406395|2020-06-06:2,AUS/VIC1665/2020|MT612254.1|20-05-09:0)6186:2,(SaudiArabia/KAUST-MADINAH281/2020|EPI_ISL_513125|2020-04-01:0,England/MILK-5169F8/2020|OA981004.1|2020-06-13:1,(India/GJ-GBRC311a/2020|EPI_ISL_495065|2020-06-20:0,IND/GBRC311a/2020|MT800939.1|20-06-20:0)6188:4)6187:1,((India/GJ-GBRC301a/2020|EPI_ISL_495046|2020-06-15:0,IND/GBRC301a/2020|MT800845.1|20-06-15:0)6190:1,(India/GJ-GBRC338b/2020|EPI_ISL_512076|2020-07-09:0,IND/GBRC338b/2020|MT940478.1|20-07-09:0)6191:3,(India/GJ-GBRC167b/2020|EPI_ISL_461504|2020-05-27:0,IND/GBRC167b/2020|MT576055.1|20-05-27:0)6192:2)6189:1,((Turkey/HSGM-AD9/2020|EPI_ISL_812891|2020-12-21:4,((Norway/3280/2020|EPI_ISL_590903|2020-09-02:0,(Norway/3709/2020|EPI_ISL_635093|2020-09-21:0,Norway/4121/2020|EPI_ISL_635094|2020-10-01:2)6197:3)6196:3,(Germany/SL-SU-20279941/2021|EPI_ISL_1394560|2021-01-06:6,(Turkey/HSGM-5850/2021|EPI_ISL_1214086|2021-02-24:2,(Germany/HH-RKI-I-138172/2021|EPI_ISL_2122976|2021-04-27:3,Germany/HH-RKI-I-098760/2021|EPI_ISL_1844620|2021-04-19:0)6200:8)6199:5)6198:4)6195:2,Germany/NI-IOV-7787123285/2021|EPI_ISL_1321607|2021:13,((Turkey/HSGM-5113/2021|EPI_ISL_1183616|2021-02-19:0,Turkey/HSGM-4747/2021|EPI_ISL_1171920|2021-02-17:1,(Turkey/HSGM-6117/2021|EPI_ISL_1225868|2021-02-25:0,Turkey/HSGM-5115/2021|EPI_ISL_1183617|2021-02-19:1)6203:1)6202:6,(((Turkey/IST-GLAB-N029/2021|EPI_ISL_833148|2021-01-10:2,(Turkey/HSGM-3419/2021|EPI_ISL_1117657|2021-01-28:1,Turkey/HSGM-3426/2021|EPI_ISL_1167615|2021-02-11:1)6207:3,((Turkey/HSGM-3245/2021|EPI_ISL_1117631|2021-01-28:1,(Turkey/HSGM-9247/2021|EPI_ISL_1358402|2021-03-08:3,(Portugal/PT5433/2021|EPI_ISL_1499591|2021-03-16:1,Portugal/PT5434/2021|EPI_ISL_1499592|2021-03-16:0,Portugal/PT5432/2021|EPI_ISL_1499590|2021-03-16:0)6211:2)6210:2)6209:1,Turkey/HSGM-3422/2021|EPI_ISL_1117597|2021-01-28:7)6208:1)6206:3,((Turkey/HSGM-AD12/2020|EPI_ISL_812893|2020-12-21:1,(Germany/TH-RKI-I-017566/2021|EPI_ISL_1147728|2021-02-09:2,(Germany/un-RKI-I-066970/2021|EPI_ISL_1571733|2021-03-28:3,Germany/TH-RKI-I-054889/2021|EPI_ISL_1438469|2021-03-19:1)6215:1,(Germany/ST-RKI-I-029914/2021|EPI_ISL_1213064|2021-02-25:0,(Germany/ST-MD1999/2020|EPI_ISL_1670267|2021-03-26:0,(Germany/ST-MD2058/2020|EPI_ISL_1670298|2021-03-30:1,Germany/ST-MD2263/2020|EPI_ISL_1670440|2021-04-06:0,Germany/ST-MD2412/2021|EPI_ISL_1940740|2021-04-09:0,Germany/ST-MD2792/2021|EPI_ISL_1941058|2021-04-19:0,Germany/ST-MD2905/2021|EPI_ISL_1941153|2021-04-21:0)6218:1)6217:1)6216:1,Germany/TH-RKI-I-014093/2021|EPI_ISL_1144230|2021-01-31:0,Germany/BB-RKI-I-033716/2021|EPI_ISL_1218029|2021-02-03:0,Germany/BB-RKI-I-033713/2021|EPI_ISL_1218026|2021-02-03:0,Germany/BB-RKI-I-033775/2021|EPI_ISL_1218088|2021-02-01:0)6214:4,Turkey/HSGM-4974/2021|EPI_ISL_1183684|2021-02-17:4,Turkey/HSGM-5418/2021|EPI_ISL_1196148|2021-02-22:3,(Turkey/HSGM-6167/2021|EPI_ISL_1229456|2021-02-25:1,((Turkey/HSGM-6221/2021|EPI_ISL_1229484|2021-02-25:1,Turkey/HSGM-6225/2021|EPI_ISL_1229485|2021-02-25:0)6221:1,Turkey/HSGM-6154/2021|EPI_ISL_1229451|2021-02-25:0)6220:1,Turkey/HSGM-4608/2021|EPI_ISL_1171887|2021-02-17:3,Turkey/HSGM-6234/2021|EPI_ISL_1229490|2021-02-25:1,Turkey/Ankara-14011_1047/2021|EPI_ISL_2290152|2021-02-25:1,Turkey/HSGM-6256/2021|EPI_ISL_1229502|2021-02-25:0,Turkey/HSGM-6206/2021|EPI_ISL_1229472|2021-02-25:0)6219:2,(Singapore/277/2021|EPI_ISL_1312388|2021-03-15:4,Turkey/HSGM-6193/2021|EPI_ISL_1229417|2021-02-25:1)6222:2,(Turkey/HSGM-6291/2021|EPI_ISL_1272113|2021-02-26:1,Turkey/HSGM-5916/2021|EPI_ISL_1211705|2021-02-24:1)6223:4)6213:1,(Turkey/HSGM-6083/2021|EPI_ISL_1225849|2021-02-24:6,(Turkey/HSGM-4040/2021|EPI_ISL_1073804|2021-02-11:0,Turkey/HSGM-3542/2021|EPI_ISL_1167626|2021-02-11:0)6225:5)6224:1,Turkey/HSGM-4276/2021|EPI_ISL_1170018|2021-02-12:4)6212:1,(Turkey/HSGM-IST15/2020|EPI_ISL_812911|2020-12-21:5,Canada/BC-BCCDC-9835/2020|EPI_ISL_975249|2020-11-10:1)6226:6,(Turkey/HSGM-6020/2021|EPI_ISL_1225841|2021-02-24:7,(Israel/CVL-2764/2021|EPI_ISL_1073509|2021-01-04:0,Israel/CVL-1747/2021|EPI_ISL_1210244|2021-01-06:1,Turkey/IST-GLAB-N038/2021|EPI_ISL_885146|2021-01-14:2)6228:1,(Turkey/HSGM-6615/2021|EPI_ISL_1278225|2021-02-26:4,Turkey/HSGM-6228/2021|EPI_ISL_1229415|2021-02-25:10)6229:2)6227:1,((Turkey/HSGM-6449/2021|EPI_ISL_1263264|2021-02-26:5,(Denmark/DCGC-37445/2021|EPI_ISL_928586|2021-01-25:1,Denmark/DCGC-38110/2021|EPI_ISL_929251|2021-01-18:0,Denmark/DCGC-36594/2021|EPI_ISL_927735|2021-01-18:0,Denmark/DCGC-38694/2021|EPI_ISL_929836|2021-01-18:0,Denmark/DCGC-37441/2021|EPI_ISL_928582|2021-01-18:0,Denmark/DCGC-32358/2021|EPI_ISL_869362|2021-01-18:0)6232:2)6231:1,(Turkey/HSGM-5719/2021|EPI_ISL_1214025|2021-02-23:11,Turkey/HSGM-D272/2021|EPI_ISL_1096116|2021-02-11:5)6233:1,Turkey/HSGM-11319/2021|EPI_ISL_1911757|2021-03-10:6,(Sweden/SE00160908/2021|EPI_ISL_1193170|2021-01-18:0,Sweden/SE00160912/2021|EPI_ISL_1193142|2021-01-18:0)6234:7)6230:1,((Denmark/DCGC-31260/2021|EPI_ISL_855640|2021-01-11:2,Denmark/DCGC-36644/2021|EPI_ISL_927785|2021-01-18:1,Denmark/DCGC-33750/2021|EPI_ISL_870760|2021-01-11:2,Denmark/DCGC-33696/2021|EPI_ISL_870706|2021-01-11:0,Denmark/DCGC-30754/2021|EPI_ISL_847426|2021-01-11:0,Denmark/DCGC-25930/2021|EPI_ISL_818633|2021-01-04:0,Denmark/DCGC-30576/2021|EPI_ISL_847396|2021-01-11:0)6236:4,((Germany/RP-RKI-I-021282/2021|EPI_ISL_1151446|2021-02-11:1,Germany/TH-RKI-I-011867/2021|EPI_ISL_1141998|2021-01-28:1,Germany/NI-RKI-I-011746/2021|EPI_ISL_1141877|2021-01-18:3,Germany/RP-RKI-I-021531/2021|EPI_ISL_1151696|2021-02-11:0,Germany/BY-RKI-I-021022/2021|EPI_ISL_1151186|2021-02-12:0,Germany/RP-RKI-I-021462/2021|EPI_ISL_1151627|2021-02-11:0,Germany/RP-RKI-I-021456/2021|EPI_ISL_1151621|2021-02-11:0)6238:1,(Germany/BE-RKI-I-023248/2021|EPI_ISL_1153415|2021-02-09:3,(Germany/SN-RKI-I-014857/2021|EPI_ISL_1144995|2021-02-01:1,Germany/BE-RKI-I-014040/2021|EPI_ISL_1144177|2021-01-26:0)6240:1,Germany/BE-RKI-I-029619/2021|EPI_ISL_1212769|2021-02-19:5)6239:4,Turkey/HSGM-15627/2021|EPI_ISL_1534491|2021-03-19:7,(Germany/SN-RKI-I-104103/2021|EPI_ISL_1848646|2021-04-17:1,Turkey/HSGM-6485/2021|EPI_ISL_1272178|2021-02-26:1)6241:3)6237:1,(Denmark/DCGC-30826/2021|EPI_ISL_847027|2021-01-11:1,Denmark/DCGC-32902/2021|EPI_ISL_869906|2021-01-11:1,Denmark/DCGC-35075/2021|EPI_ISL_926215|2021-01-18:1,(Sweden/21-50491/2021|EPI_ISL_1659833|2021-01-25:0,Sweden/21-50494/2021|EPI_ISL_1659834|2021-01-25:0)6243:1,Sweden/21-50067/2021|EPI_ISL_913387|2021-01-03:0,Denmark/DCGC-82680/2021|EPI_ISL_1891525|2021-01-11:0,Sweden/SE00205122/2021|EPI_ISL_1200346|2021-02-01:0,Denmark/DCGC-33962/2021|EPI_ISL_870972|2021-01-11:0,Sweden/21-50492/2021|EPI_ISL_1008446|2021-01-20:0)6242:3,(Sweden/21-50096/2021|EPI_ISL_913330|2021-01-04:0,England/MILK-EB78C6/2021|OD927383.1|2021-01-02:1)6244:1,(France/un-21012040405/2021|EPI_ISL_912645|2021-01-04:1,(Italy/CAM-TIGEM-4167/2021|EPI_ISL_1185658|2021:0,Italy/CAM-TIGEM-4181/2021|EPI_ISL_1185670|2021:0,Italy/CAM-TIGEM-4160/2021|EPI_ISL_1185651|2021:0,Italy/CAM-TIGEM-4151/2021|EPI_ISL_1185643|2021:0)6246:1)6245:1,Turkey/HSGM-6409/2021|EPI_ISL_1263245|2021-02-26:10,((Turkey/HSGM-10906/2021|EPI_ISL_1790183|2021-03-09:6,Turkey/HSGM-5397/2021|EPI_ISL_1196142|2021-02-22:3,Turkey/HSGM-B11145/2021|EPI_ISL_2158030|2021-04-28:6,Turkey/HSGM-11199/2021|EPI_ISL_2157902|2021-03-11:1)6248:3,(Australia/QLD1459/2020|EPI_ISL_1300525|2020-12-04:3,((Turkey/HSGM-B10236/2021|EPI_ISL_2158041|2021-04-28:2,Turkey/HSGM-B10234/2021|EPI_ISL_2158049|2021-04-28:0)6251:3,(Turkey/HSGM-11131/2021|EPI_ISL_2157888|2021-03-11:2,Turkey/HSGM-11097/2021|EPI_ISL_2157885|2021-03-11:0,Turkey/HSGM-11111/2021|EPI_ISL_2157889|2021-03-11:0,Turkey/HSGM-11118/2021|EPI_ISL_2157878|2021-03-11:0)6252:1,Turkey/HSGM-11125/2021|EPI_ISL_2157895|2021-03-11:2,Turkey/HSGM-11135/2021|EPI_ISL_2157876|2021-03-11:5,Turkey/HSGM-11127/2021|EPI_ISL_2157912|2021-03-11:0,Turkey/HSGM-11116/2021|EPI_ISL_2157893|2021-03-11:0,Turkey/HSGM-11130/2021|EPI_ISL_2157910|2021-03-11:0,Turkey/HSGM-11112/2021|EPI_ISL_2157898|2021-03-11:0)6250:4)6249:1)6247:1,Turkey/HSGM-2296/2021|EPI_ISL_1386032|2021-01-27:6,Russia/SPE-RII-MH14343S/2021|EPI_ISL_1372367|2021-01-13:5,(Denmark/DCGC-30253/2020|EPI_ISL_844377|2020-12-14:1,(Turkey/HSGM-5969/2021|EPI_ISL_1225812|2021-02-24:2,Germany/BW-RKI-I-035814/2021|EPI_ISL_1281652|2021-03-09:1,Germany/BY-RKI-I-052662/2021|EPI_ISL_1436077|2021-03-17:0,(Germany/BW-RKI-I-043411/2021|EPI_ISL_1350599|2021-03-12:1,Germany/BW-RKI-I-035815/2021|EPI_ISL_1281653|2021-03-05:0,Germany/un-RKI-I-078342/2021|EPI_ISL_1643614|2021-04-09:0,Germany/un-RKI-I-069219/2021|EPI_ISL_1573376|2021-04-07:0,Germany/BW-RKI-I-035895/2021|EPI_ISL_1281742|2021-03-05:0,Germany/BW-RKI-I-035885/2021|EPI_ISL_1281732|2021-03-09:0)6255:1,(Germany/BW-RKI-I-043389/2021|EPI_ISL_1350577|2021-03-16:2,Germany/BW-RKI-I-043409/2021|EPI_ISL_1350597|2021-03-12:0)6256:1,Germany/BW-RKI-I-052974/2021|EPI_ISL_1436402|2021-03-22:1,Germany/BW-RKI-I-052983/2021|EPI_ISL_1436411|2021-03-22:2,Germany/BW-RKI-I-053137/2021|EPI_ISL_1436565|2021-03-22:1,Turkey/HSGM-12883/2021|EPI_ISL_1922075|2021-03-12:8)6254:2)6253:2,(Turkey/HSGM-6016/2021|EPI_ISL_1225839|2021-02-24:1,Turkey/HSGM-5996/2021|EPI_ISL_1225833|2021-02-24:0)6257:5,(Turkey/IST-GLAB-N011/2020|EPI_ISL_833144|2020-12-20:2,(Switzerland/BL-UHB-42595590/2020|EPI_ISL_1273734|2020-12-15:1,Switzerland/SO-ETHZ-481236/2021|OU000092.1|2021-01-02:1,Switzerland/NE-ETHZ-580616/2020|EPI_ISL_1750811|2020-12-19:1,((Switzerland/BL-ETHZ-580837/2020|EPI_ISL_1750795|2020-12-28:0,Switzerland/BL-ETHZ-580811/2020|EPI_ISL_1749757|2020-12-28:6)6261:3,((Switzerland/BE-ETHZ-460363/2021|OD999443.1|2021-01-21:1,Switzerland/BE-ETHZ-470252/2021|OD999626.1|2021-01-24:0)6263:1,Switzerland/BL-ETHZ-550090/2020|EPI_ISL_1598958|2020-12-07:0)6262:1)6260:1,Switzerland/BL-UHB-42555649/2020|EPI_ISL_931390|2020-11-24:0)6259:3)6258:2,(Turkey/HSGM-11288/2021|EPI_ISL_1911744|2021-03-10:8,((England/MILK-EB47DB/2021|OD927589.1|2021-01-02:3,England/MILK-C7824D/2020|OD912669.1|2020-12-15:0,England/MILK-C638BC/2020|OD911362.1|2020-12-13:0,Belgium/rega-1610/2020|EPI_ISL_890278|2020-12-06:0,Singapore/1515/2020|EPI_ISL_768631|2020-12-25:0,England/CAMC-CB8654/2020|OD918298.1|2020-12-18:0,England/MILK-C6F838/2020|OD919109.1|2020-12-13:0,England/QEUH-D14EC6/2020|OD924874.1|2020-12-26:0,Scotland/QEUH-CAD582/2020|OD936124.1|2020-12-20:0)6266:4,((England/TFCI-2701EDB/2020|20-11-23:0,England/TFCI-26FF1D8/2020|20-11-25:0)6268:1,England/CAMC-BC0881/2020|OD904324.1|2020-11-20:0,England/LOND-128D200/2020|20-11-23:0,England/TFCI-2701EEA/2020|20-11-23:0,England/TFCI-26FF93A/2020|20-11-26:0)6267:1,England/MILK-B93D2E/2020|OD901416.1|2020-11-13:1,England/ALDP-CB46EF/2020|OD914037.1|2020-12-18:1,England/ALDP-C8BC49/2020|OD917635.1|2020-12-15:1,((England/CAMC-C4323C/2020|OD907073.1|2020-12-10:0,England/CAMC-C4325A/2020|OD906880.1|2020-12-10:0)6270:1,(England/CAMC-CB73A9/2020|OD918747.1|2020-12-18:0,England/ALDP-C6A7A9/2020|OD927099.1|2020-12-14:0)6271:1)6269:1,England/CAMC-CF9A3D/2020|OD918978.1|2020-12-19:1,(England/MILK-D06FA6/2020|OD919605.1|2020-12-19:1,England/ALDP-C5837D/2020|OD911147.1|2020-12-13:0)6272:2,(England/CAMC-BBD83C/2020|20-12-01:0,England/CAMC-BBDE2B/2020|20-11-21:1)6273:1,(England/LOND-12646A9/2020|20-11-18:0,(England/OXON-F45738/2020|20-12-22:0,England/OXON-F45808/2020|20-12-22:0,England/OXON-F45808/2020|EPI_ISL_840328|2020-12-22:0)6275:2)6274:1,England/LOND-13255C4/2020|20-11-25:1,England/CAMC-11AC3FA/2021|21-01-27:4,England/CAMC-C44338/2020|OD907134.1|2020-12-10:2,(England/MILK-BB0BE5/2020|OD908187.1|2020-11-17:0,England/CAMC-BC07B1/2020|OD904315.1|2020-11-22:0)6276:1,(England/CAMC-C45FCA/2020|OD906148.1|2020-12-10:0,England/CAMC-1323CEF/2021|21-02-23:0,England/CAMC-D0F1C5/2020|OD925258.1|2020-12-26:0)6277:2,(England/TFCI-26FFA0A/2020|20-11-27:0,England/MILK-C50269/2020|OD917141.1|2020-12-11:0)6278:1,(England/MILK-C6C9CF/2020|OD918790.1|2020-12-13:0,England/MILK-C6C9A1/2020|OD919010.1|2020-12-13:0)6279:4,England/MILK-B88937/2020|OD901217.1|2020-11-13:0,England/QEUH-B809F3/2020|OC998152.1|2020-11-14:0,England/QEUH-B80A5A/2020|OC998162.1|2020-11-14:0,England/MILK-BB211E/2020|OD908260.1|2020-11-18:0,England/MILK-BB1540/2020|OD907938.1|2020-11-17:0,England/CAMC-C439A0/2020|OD906906.1|2020-12-10:0,Singapore/1425/2020|EPI_ISL_693313|2020-11-20:0,England/LOND-1328673/2020|20-11-16:0,England/CAMC-CBA106/2020|OD918599.1|2020-12-18:0,England/CAMC-BC14E6/2020|OD925723.1|2020-11-22:0,England/MILK-BB11A6/2020|OD925940.1|2020-11-17:0,England/LOND-13241EF/2020|20-11-17:0,England/CAMC-BBC86A/2020|20-11-21:0,England/CAMC-BD43B6/2020|OD902918.1|2020-11-27:0,England/CAMC-BBC0DB/2020|20-11-21:0,England/QEUH-C7C258/2020|OD912868.1|2020-12-16:0,England/CAMC-BD1771/2020|OD902790.1|2020-11-27:0,England/CAMC-BD43C5/2020|OD902914.1|2020-11-27:0,England/CAMC-BC0AE5/2020|OD904341.1|2020-11-22:0,England/CAMC-B7A31C/2020|20-11-12:0,England/LOND-1251E6B/2020|20-11-25:0,England/CAMC-C40536/2020|OD906066.1|2020-12-10:0)6265:1)6264:1,(Canada/LTRI-1093/2020|EPI_ISL_848193|2020-12-24:0,Canada/LTRI-1105/2020|EPI_ISL_848194|2020-12-24:0)6280:5)6235:1)6205:1,Turkey/HSGM-5432/2021|EPI_ISL_1196158|2021-02-22:14)6204:1)6201:2,(Germany/HH-HPI-p3669/2021|EPI_ISL_1463714|2021-01:2,(((Germany/HH-HPI-p4837/2021|EPI_ISL_1464564|2021-03-02:0,Germany/HH-RKI-I-032113/2021|EPI_ISL_1216225|2021-02-26:0)6284:1,Germany/HH-RKI-I-049856/2021|EPI_ISL_1357282|2021-03-16:0,Germany/HH-HPI-p4976/2021|EPI_ISL_1715997|2021-03-10:0,Germany/HH-HPI-p5189/2021|EPI_ISL_1716143|2021-03-16:0,Germany/HH-RKI-I-035444/2021|EPI_ISL_1281278|2021-03-06:0,Germany/HH-RKI-I-039742/2021|EPI_ISL_1286103|2021-03-04:0,Germany/HH-RKI-I-055378/2021|EPI_ISL_1438959|2021-03-12:0,Germany/HH-RKI-I-039740/2021|EPI_ISL_1286101|2021-03-04:0)6283:1,Germany/HH-HPI-p4646/2021|EPI_ISL_1464315|2021-02:0,Germany/HH-HPI-p4035/2021|EPI_ISL_1464102|2021-02:4,Germany/HH-HPI-p3803/2021|EPI_ISL_1463784|2021-01:2)6282:2)6281:13,(England/MILK-975568/2020|OA974642.1|2020-08-21:1,England/MILK-975559/2020|OA974959.1|2020-08-21:2,England/MILK-97551D/2020|OA974634.1|2020-08-21:0)6285:4,England/MILK-9929C3/2020|OA974301.1|2020-08-27:8)6194:1,((Germany/NI-RKI-I-010974/2021|EPI_ISL_1141102|2021-01-20:10,Turkey/HSGM-1940/2021|EPI_ISL_1073796|2021-01-27:5,(Turkey/33-Ankara-GUMV-50642/2020|EPI_ISL_984750|2020-11-20:6,England/QEUH-C66DF6/2020|OD917798.1|2020-12-14:8,Germany/SH-ChVir21773/2020|EPI_ISL_849820|2020-12-24:10,Turkey/HSGM-5112/2021|EPI_ISL_1183615|2021-02-19:4)6288:1)6287:1,(Netherlands/ZH-EMC-910/2020|EPI_ISL_722705|2020-11-03:1,Netherlands/ZH-EMC-979/2020|EPI_ISL_722516|2020-10-19:2)6289:3,Denmark/DCGC-5608/2020|EPI_ISL_620933|2020-09-28:4)6286:3)6193:2,(BosniaandHerzegovina/agc788/2021|EPI_ISL_918407|2021-01-11:7,EGY/CPHL-NRC-3/2020|MW451598.1|20-04-05:5,Egypt/NRC-6828/2020|EPI_ISL_2232307|2020-09-30:0,Egypt/NRC-03/2020|EPI_ISL_430819|2020-03-18:0)6290:1,((Scotland/QEUH-1067B30/2021|OD951790.1|2021-01-17:4,Denmark/DCGC-14686/2020|EPI_ISL_711911|2020-11-23:1,Denmark/DCGC-21850/2020|EPI_ISL_758404|2020-12-21:2,Denmark/DCGC-14462/2020|EPI_ISL_711781|2020-11-30:0,Denmark/DCGC-54197/2020|EPI_ISL_1862625|2020-11-30:0,Denmark/DCGC-82927/2020|EPI_ISL_1891772|2020-11-30:0,Denmark/DCGC-35112/2020|EPI_ISL_926252|2020-11-30:0,Denmark/DCGC-72722/2020|EPI_ISL_1881293|2020-12-07:0)6292:10,(UnitedArabEmirates/3729/2020|EPI_ISL_859828|2020-10-20:5,England/QEUH-9DE62E/2020|OA997705.1|2020-09-21:2)6293:2)6291:1,(Pakistan/NIH-19/2020|EPI_ISL_1706361|2020-11-24:11,(USA/CA-IGI-0134/2020|EPI_ISL_495155|2020-05-20:1,USA/CA-IGI-0006/2020|MT712859.1|20-05-15:0)6295:7,(USA/TX-HMH-4885/2020|EPI_ISL_544404|2020-06-22:1,(((Ireland/G-NVRL-e84IRL95039/2021|EPI_ISL_1092970|2021-02-02:1,(Ireland/G-NVRL-21IRL09355/2021|EPI_ISL_875361|2021-01-12:1,Ireland/G-NVRL-83IRL22673/2021|EPI_ISL_909906|2021-01-11:1,Ireland/KE-NVRL-83IRL52763/2021|EPI_ISL_909905|2021-01-14:2,Ireland/G-NVRL-e85IRL47338/2021|EPI_ISL_1166538|2021-02-09:2,(England/ALDP-11BE60B/2021|OD968733.1|2021-01-28:3,Ireland/MO-NVRL-20IRL11349/2020|EPI_ISL_837350|2020-12-15:0,Ireland/RN-NVRL-20IRL11351/2020|EPI_ISL_837342|2020-12-14:0)6301:1,Ireland/G-NVRL-83IRL83915/2021|EPI_ISL_959806|2021-01-18:2,Denmark/DCGC-23315/2020|EPI_ISL_793381|2020-12-21:1,(Ireland/G-NVRL-e85IRL81448/2021|EPI_ISL_1191249|2021-02-15:1,Ireland/G-NVRL-t21IRL30564/2021|EPI_ISL_1196820|2021-02-16:1,Ireland/MO-NVRL-21IRL42913/2021|EPI_ISL_1252075|2021-02-22:1,Ireland/G-NVRL-e85IRL81272/2021|EPI_ISL_1191390|2021-02-15:1,Northern_Ireland/NIRE-000260/2021|21-03-02:1,Ireland/G-NVRL-e85IRL49793/2021|EPI_ISL_1132619|2021-02-09:0,Ireland/G-NVRL-e85IRL81289/2021|EPI_ISL_1191397|2021-02-15:0,Ireland/G-NVRL-e85IRL81282/2021|EPI_ISL_1191395|2021-02-15:0,Ireland/RN-NVRL-e84IRL51886/2021|EPI_ISL_1092921|2021-01-26:0)6302:1,(Ireland/G-NVRL-e85IRL39450/2021|EPI_ISL_1132391|2021-02-07:2,Ireland/G-NVRL-e85IRL41644/2021|EPI_ISL_1132618|2021-02-08:0,Ireland/G-NVRL-e85IRL39453/2021|EPI_ISL_1132617|2021-02-07:0,Ireland/G-NVRL-e85IRL41411/2021|EPI_ISL_1164121|2021-02-08:0)6303:1,(Ireland/G-NVRL-e84IRL95601/2021|EPI_ISL_1092973|2021-02-02:2,Ireland/G-NVRL-21IRL11728/2021|EPI_ISL_875391|2021-01-11:0)6304:1,HongKong/VM21010776/2021|EPI_ISL_1963597|2021-02:4,(Belgium/UZA-UA-8350/2021|EPI_ISL_940774|2021-01-22:9,Netherlands/ZH-EMC-1838/2021|EPI_ISL_1311321|2021-02-06:0,Netherlands/ZH-EMC-1783/2021|EPI_ISL_1310896|2021-02-06:0)6305:2,(England/CAMC-1322D92/2021|21-02-22:0,England/CAMC-1323265/2021|21-02-22:0)6306:11,Ireland/D-NVRL-20IRL15270/2020|EPI_ISL_789086|2020-12-31:0,Ireland/G-NVRL-e84IRL89871/2021|EPI_ISL_1092972|2021-02-01:0,Ireland/C-NVRL-e85IRL05129/2021|EPI_ISL_1092971|2021-02-03:0,Ireland/KE-NVRL-83IRL52844/2021|EPI_ISL_909908|2021-01-14:0,Ireland/MO-NVRL-83IRL20089/2021|EPI_ISL_909907|2021-01-11:0,Ireland/KY-NVRL-82IRL83255/2021|EPI_ISL_875480|2021-01-07:0,Ireland/WD-NVRL-82IRL88509/2021|EPI_ISL_875457|2021-01-08:0)6300:1)6299:2,(Pakistan/NIH-50/2020|EPI_ISL_1385789|2020-10-10:9,England/ALDP-C3C3E8/2020|OD909473.1|2020-12-10:5)6307:1)6298:1,((Scotland/EDB16926/2021|21-02-07:1,Scotland/EDB16932/2021|21-02-05:0,Scotland/EDB16931/2021|21-02-06:0,Scotland/EDB16929/2021|21-02-08:0,Scotland/EDB16930/2021|21-02-06:0,Scotland/EDB16928/2021|21-02-06:0)6309:11,England/ALDP-CB2E16/2020|OD913698.1|2020-12-01:5)6308:3)6297:1,(England/QEUH-F9066E/2021|OD933357.1|2021-01-10:1,England/QEUH-CDE3E8/2020|OD920258.1|2020-12-26:3,England/QEUH-EF9BB0/2021|OD930954.1|2021-01-05:1,England/ALDP-118AA2A/2021|OD961203.1|2021-01-26:0,a281|HG998890.1|21-01-01:0)6310:17,Australia/NSW1068/2020|EPI_ISL_593708|2020-08-01:2,Pakistan/NIH-28/2020|EPI_ISL_1710508|2020-11-24:17,Pakistan/NIH-45/2020|EPI_ISL_1711674|2020-10-10:9,(Canada/ON-PHL-21-00603/2021|EPI_ISL_966266|2021-01:1,Canada/ON-PHL-21-06476/2021|EPI_ISL_2141383|2021-03:2)6311:12,(Philippines/PH-PGC-00314/2020|EPI_ISL_2154401|2020-12-29:3,Germany/BE-IMB15705/2021|EPI_ISL_1364905|2021-02-02:4)6312:5)6296:2)6294:2,(PAK/SARS-CoV-2_94/2020|MW422075.1|20-04-15:2,(PAK/SARS-CoV-2_67/2020|MW422048.1|20-05-30:0,PAK/SARS-CoV-2_68/2020|MW422049.1|20-05-30:0)6314:5)6313:1,(PAK/SARS-CoV-2_63/2020|MW422044.1|20-05-30:0,PAK/SARS-CoV-2_64/2020|MW422045.1|20-05-30:1)6315:3,(((USA/WA-UW-13102/2020|EPI_ISL_570834|2020-07-01:1,USA/WA-UW-12098/2020|EPI_ISL_570489|2020-06-25:1,USA/AZ-TG486040/2020|EPI_ISL_695081|2020-07-09:2,USA/FHCRC-12788/2020|MW593538.1|20-06-30:0,USA/CA-ALSR-1075-SAN/2020|EPI_ISL_483502|2020-06-23:0,USA/WA-UW-13015/2020|EPI_ISL_570941|2020-06-30:0,USA/AZ-TG517517/2020|EPI_ISL_695342|2020-06-29:0,USA/WA-UW-11728/2020|EPI_ISL_570464|2020-06-16:0,USA/SEARCH-1075-SAN/2020|MT811507.1|20-06-23:0)6318:1,(USA/NY-MSHSPSP-PV14580/2020|EPI_ISL_802135|2020-07-10:0,USA/NY-MSHSPSP-PV14581/2020|EPI_ISL_801910|2020-07-10:0)6319:2)6317:6,PAK/SARS-CoV-2_54/2020|MW422035.1|20-05-30:1)6316:1,SAU/KAIMRC70/2020|MT820489.1|20-04-03:1,(Belgium/rega-0702806/2020|EPI_ISL_734789|2020-07-02:0,(Belgium/rega-0803755/2020|EPI_ISL_734898|2020-08-03:2,Belgium/rega-0719696/2020|EPI_ISL_734801|2020-07-19:0,Belgium/rega-2374/2020|EPI_ISL_1049143|2020-10-09:3,Denmark/DCGC-2809/2020|EPI_ISL_616645|2020-08-17:1,Belgium/ULG-10276/2020|EPI_ISL_540443|2020-07-23:1,(Belgium/rega-09221021/2020|EPI_ISL_735019|2020-09-22:0,Belgium/rega-09231007/2020|EPI_ISL_735030|2020-09-23:0)6322:5)6321:2,Belgium/ULG-10238/2020|EPI_ISL_498144|2020-06-26:2)6320:4,(India/GJ-GBRC285/2020|EPI_ISL_495023|2020-07-02:0,((India/MH-NCCS-NR2249/2020|EPI_ISL_496574|2020-05-21:1,India/MH-NCCS-NR2254/2020|EPI_ISL_496575|2020-05-21:0,India/MH-NCCS-NR2307/2020|EPI_ISL_496577|2020-05-22:0,India/MH-NCCS-NR2246/2020|EPI_ISL_496573|2020-05-21:0,India/MH-NCCS-NR2257/2020|EPI_ISL_496526|2020-05-21:0,India/MH-NCCS-NR2255/2020|EPI_ISL_497873|2020-05-21:0,India/MH-NCCS-NR2309/2020|EPI_ISL_496532|2020-05-22:0,India/MH-NCCS-NR2252/2020|EPI_ISL_496531|2020-05-21:0)6325:1,(India/KA-InStem-NCBS-0009/2020|EPI_ISL_477212|2020-05-27:0,India/KA-InStem-NCBS-0010/2020|EPI_ISL_477213|2020-05-27:7)6326:1)6324:1,India/MH-ACTREC-174/2020|EPI_ISL_699829|2020-06-13:4,USA/MA-MASPHL-00847/2020|EPI_ISL_692863|2020-10-12:8,(India/GJ-GBRC189/2020|EPI_ISL_469032|2020-06-02:0,IND/GBRC189/2020|MT676397.1|20-06-02:0)6327:1,(India/MH-NCCS-NR2097/2020|EPI_ISL_497874|2020-05-21:0,India/MH-NCCS-NR2099/2020|EPI_ISL_496568|2020-05-21:0)6328:5)6323:2,(India/TG-CCMB-L1453/2020|EPI_ISL_471592|2020-05-25:1,India/TG-CCMB-L1452/2020|EPI_ISL_471591|2020-05-25:1,(India/TG-CCMB-L1451/2020|EPI_ISL_471590|2020-05-25:1,India/TG-CCMB-L1454/2020|EPI_ISL_471593|2020-05-25:0,India/TG-CCMB-L1484/2020|EPI_ISL_471607|2020-05-25:0)6330:1,India/TG-CCMB-L1477/2020|EPI_ISL_471605|2020-05-25:3,India/TG-CCMB-L1459/2020|EPI_ISL_471596|2020-05-25:0,India/TG-CCMB-L1495/2020|EPI_ISL_471611|2020-05-25:0,India/TG-CCMB-L1478/2020|EPI_ISL_471606|2020-05-25:0)6329:4,((PAK/SARS-CoV-2_32/2020|MW422013.1|20:1,PAK/SARS-CoV-2_33/2020|MW422014.1|20-05-29:0)6332:3,(India/MH-NCCS-NR2245/2020|EPI_ISL_496572|2020-05-21:2,(India/MH-ACTREC-062/2020|EPI_ISL_699718|2020-05-16:0,(India/MH-ACTREC-094/2020|EPI_ISL_699750|2020-05-22:1,(India/MH-ICMR-C24311/2020|EPI_ISL_1129217|2020-07-29:0,India/MH-ICMR-C22697/2020|EPI_ISL_1129220|2020-07-14:0)6336:8)6335:2)6334:2,(India/MH-ACTREC-557/2020|EPI_ISL_700202|2020-08-29:7,(India/MH-ACTREC-601/2020|EPI_ISL_700239|2020-09-08:6,(India/MH-ACTREC-381/2020|EPI_ISL_700030|2020-07-25:2,India/MH-ACTREC-633/2020|EPI_ISL_700266|2020-09-12:5)6339:1)6338:1,India/MH-ACTREC-167/2020|EPI_ISL_699823|2020-06-06:1)6337:3,India/UT-AR22/2020|EPI_ISL_508170|2020-05-22:3,India/HR-NIBG-TF40/2020|EPI_ISL_653869|2020-05-01:6,India/MH-ACTREC-480/2020|EPI_ISL_700128|2020-08-12:8)6333:1,SaudiArabia/KAUST-JEDDAH331/2020|EPI_ISL_512916|2020-04-15:1,SaudiArabia/KAUST-JEDDAH313/2020|EPI_ISL_512908|2020-04-15:1,SaudiArabia/KAUST-JEDDAH536/2020|EPI_ISL_512950|2020-04-23:3,SaudiArabia/KAUST-MAKKAH172/2020|EPI_ISL_678136|2020-04-06:1,SaudiArabia/KAUST-Makkah97/2020|EPI_ISL_437762|2020-03-30:0,SaudiArabia/KAUST-Madinah49/2020|EPI_ISL_437489|2020-03-26:0,SaudiArabia/KAUST-Makkah10/2020|EPI_ISL_437464|2020-03-23:0,SaudiArabia/KAUST-Madinah50/2020|EPI_ISL_437490|2020-03-26:0)6331:1,(Indonesia/JI-ITDua-18214NTv/2020|EPI_ISL_956278|2020-07-24:4,Indonesia/JI-ITDua-5748NTv/2020|EPI_ISL_759958|2020-04-29:1,Indonesia/JI-ITDua-8967NTv/2020|EPI_ISL_956270|2020-05-12:1,(Indonesia/JI-ITDua-12009NTv/2020|EPI_ISL_956273|2020-05-23:2,Indonesia/JI-ITD-12202V/2020|EPI_ISL_529967|2020-06-09:1,Indonesia/SB-80-FKUA/2021|EPI_ISL_1533093|2020-10-09:9,(Indonesia/JI-ITDua-12323Nvv/2020|EPI_ISL_759963|2020-06-09:0,Indonesia/JI-ITDua-12418Nv/2020|EPI_ISL_956309|2020-06-10:0)6342:2)6341:1,Indonesia/JI-NIHRD-PME2054/2020|EPI_ISL_538499|2020-06-29:1,Indonesia/JI-NIHRD-PME0999/2020|EPI_ISL_538498|2020:1,((Indonesia/TNG-LIPI001/2020|EPI_ISL_518819|2020-08-13:5,(Indonesia/TN-LIPI034/2020|EPI_ISL_1020204|2020-10-10:4,Indonesia/JK-EIJK116/2020|EPI_ISL_888995|2020-12-29:7)6345:1)6344:3,Indonesia/JI-ITD-4859V/2020|EPI_ISL_529965|2020-04-22:0,Indonesia/JI-ITDua-4134NTv/2020|EPI_ISL_759962|2020-04-17:0)6343:1,((Indonesia/JI-ITDua-34192NT/2020|EPI_ISL_877459|2020-12-18:3,(Indonesia/YO-UGM-124777/2020|EPI_ISL_906051|2020-12-23:0,(Indonesia/YO-UGM-124778/2020|EPI_ISL_906050|2020-12-23:0,Indonesia/YO-UGM-124776/2020|EPI_ISL_906052|2020-12-23:0)6349:1)6348:6,Indonesia/BT-EIJK118/2020|EPI_ISL_889017|2020-12-29:4,(Indonesia/JI-NIHRD-WGS01175/2021|EPI_ISL_1469271|2021-02-04:1,Indonesia/KU-NIHRD-C002125058/2021|EPI_ISL_1391011|2021-02-10:0)6350:6,Indonesia/BT-EIJK0356/2021|EPI_ISL_1622380|2021-01-08:3,Indonesia/JB-WJHL-ITB-B16911/2021|EPI_ISL_1615587|2021-03-11:4,(Indonesia/BA-EIJK-UNWAR-354/2021|EPI_ISL_2101324|2021-02-20:0,Indonesia/BA-EIJK-UNWAR-216/2021|EPI_ISL_2101224|2021-03-09:3)6351:4)6347:3,(Indonesia/YO-UGM-110286/2020|EPI_ISL_877129|2020-09-07:1,Indonesia/YO-UGM-110434/2020|EPI_ISL_877128|2020-09-09:1,Indonesia/YO-UGM-110282/2020|EPI_ISL_877130|2020-09-07:0,Indonesia/YO-UGM-110280/2020|EPI_ISL_877131|2020-09-07:0,Indonesia/YO-UGM-110283/2020|EPI_ISL_877127|2020-09-07:0,Indonesia/YO-UGM-110279/2020|EPI_ISL_877126|2020-09-07:0)6352:6,Indonesia/JI-ITD-37257NTv/2021|EPI_ISL_1789118|2021-01-14:12)6346:2,(Indonesia/JI-ITDua-17563Nv/2020|EPI_ISL_956277|2020-07-20:1,Indonesia/JI-ITDua-16761NTv/2020|EPI_ISL_956310|2020-07-14:4,((Singapore/1099/2020|EPI_ISL_596489|2020-10-16:2,(Japan/IC-0348/2020|EPI_ISL_721593|2020-11-27:4,(Indonesia/BA-EIJK-UNWAR-025/2021|EPI_ISL_2101046|2021-01-09:2,Indonesia/JB-WJHL-ITB-A90030/2021|EPI_ISL_1341802|2021-01-22:5)6357:1)6356:1)6355:1,(((Singapore/1088/2020|EPI_ISL_596478|2020-10-06:3,(Indonesia/JI-ITD-30833Nv/2020|EPI_ISL_1159388|2020-11-13:0,Indonesia/JK-NIHRD-MI-21-01779/2021|EPI_ISL_1118215|2021-02-09:6)6361:1,Indonesia/JI-ITD-32173NTv/2020|EPI_ISL_1795054|2020-12-01:3,Indonesia/JI-ITD-28759NTv/2020|EPI_ISL_1789114|2020-10-09:1,Indonesia/JI-ITD-39066NTv/2021|EPI_ISL_2284875|2021-02-03:6)6360:2,Indonesia/WK-UNTAN-C212105208/2020|EPI_ISL_1250845|2021-02-02:5,(HongKong/VM20195031/2020|EPI_ISL_1914566|2020-12:5,Indonesia/BA-EIJK-UNWAR-009/2021|EPI_ISL_2101030|2021-01-07:4,(Indonesia/JI-ITD-40187NTv/2021|EPI_ISL_2284880|2021-02-24:1,Indonesia/JI-ITD-38912NT/2021|EPI_ISL_1165074|2021-02-02:0)6363:7)6362:1)6359:1,(((Indonesia/JB-EIJK263/2021|EPI_ISL_1284273|2021-02-02:2,Indonesia/JI-ITD-40618NTv/2021|EPI_ISL_2284883|2021-03-05:3)6366:1,(Indonesia/JK-NIHRD-C00102109/2021|EPI_ISL_1469290|2020-12-25:5,(Indonesia/JI-ITD-43154Nv/2021|EPI_ISL_2284869|2021-03-09:0,Indonesia/JI-ITD-43156Nv/2021|EPI_ISL_2284871|2021-03-14:0)6368:6)6367:4)6365:1,(Indonesia/BGR-LIPI050/2021|EPI_ISL_1020183|2021-01-18:2,Indonesia/JB-EIJK120/2021|EPI_ISL_889018|2021-01-04:1)6369:1)6364:1)6358:2)6354:4)6353:1,(Indonesia/JI-ITD-3590NT/2020|EPI_ISL_437188|2020-04-14:1,Indonesia/JI-ITDua-2858NTv/2020|EPI_ISL_759965|2020-04-09:0,((Indonesia/JI-ITDua-11000NTv/2020|EPI_ISL_956271|2020-05-18:3,Indonesia/JK-UI-MikroFKUI003/2021|EPI_ISL_1122423|2021-02-08:0,(Indonesia/KB-TUH-C2138669/2020|EPI_ISL_911732|2020-10-22:3,Indonesia/KB-TUH-C2139628/2020|EPI_ISL_911750|2020-11-26:6,Indonesia/KB-TUH-C2131682/2020|EPI_ISL_902924|2020-10-23:3,(Indonesia/KB-TUH-C2114692/2020|EPI_ISL_902918|2020-09-05:1,(Indonesia/KB-TUH-C2122618/2020|EPI_ISL_902919|2020-09-28:1,(Malaysia/UNIMAS-15936/2021|EPI_ISL_1318206|2021-01-18:3,(Malaysia/UNIMAS-15915/2021|EPI_ISL_1318209|2021-01-12:2,Indonesia/PA-NIHRD-WGS00127/2021|EPI_ISL_1257822|2021-01-07:3)6377:1)6376:1)6375:2)6374:1,Indonesia/JK-NIHRD-C0050015/2020|EPI_ISL_909772|2020-09-11:9,Malaysia/UNIMAS-B066/2020|EPI_ISL_718167|2020-11-01:3,Malaysia/UNIMAS-15695/2020|EPI_ISL_718168|2020-10-14:3,Malaysia/UNIMAS-15888/2021|EPI_ISL_1318211|2021-01-10:2,Indonesia/KB-TUH-C215966/2020|EPI_ISL_911633|2020-08-01:0,Indonesia/JK-UI-MikroFKUI004/2021|EPI_ISL_1122424|2021-01-07:0,IDN/RSDS-RCVTD-UNAIR-6-B/2020|MZ026854.1|2020-05-19:0,IDN/RSDS-RCVTD-UNAIR-11-B/2020|MZ026855.1|2020-05-19:0,Indonesia/JB-TFRIC19-R49344/2020|EPI_ISL_528751|2020-07-23:0)6373:4)6372:1,(Indonesia/JI-ITD-38281N/2021|EPI_ISL_1789112|2021-01-25:12,(Indonesia/JB-WJHL-ITB-A63383/2020|EPI_ISL_1346484|2020-12-23:1,Indonesia/JB-WJHL-ITB-A65915/2020|EPI_ISL_1340867|2020-12-28:2,(Indonesia/BT-SHSIU-01-6493/2021|EPI_ISL_882646|2021-01-06:0,Indonesia/BT-SHSIU-01-6494/2021|EPI_ISL_882656|2021-01-06:0)6380:2)6379:2)6378:2,Indonesia/JB-IRCVS-IAARD-MGN/2020|EPI_ISL_1855939|2020-05-18:0)6371:2,((Indonesia/JI-ITD-38279NT/2021|EPI_ISL_1159390|2021-01-25:9,((England/MILK-B94ACC/2020|OD901483.1|2020-11-13:1,England/CAMC-BBDBE8/2020|20-12-01:1,England/TFCI-26FA9B7/2020|20-12-31:0)6384:2,Turkey/HSGM-5292/2021|EPI_ISL_1196104|2021-02-19:6)6383:1)6382:9,(Indonesia/JI-ITD-30604Nv/2020|EPI_ISL_1159387|2020-11-09:5,Indonesia/JI-ITD-26529NTv/2020|EPI_ISL_1165071|2020-09-14:0,Indonesia/JI-ITDua-33816NT/2020|EPI_ISL_877423|2020-12-16:4)6385:3,Indonesia/JB-BGR-LIPI076/2021|EPI_ISL_1137602|2021-01-13:9,((Indonesia/JK-EIJK130/2021|EPI_ISL_889002|2021-01-06:5,SouthKorea/KDCA2184/2021|EPI_ISL_1319036|2021-03-08:5,Indonesia/JI-ITDua-34965NT/2020|EPI_ISL_888593|2020-12-24:2,(Singapore/100/2021|EPI_ISL_891239|2021-01-22:0,Singapore/101/2021|EPI_ISL_891240|2021-01-24:0)6388:3)6387:4,(Japan/IC-0648/2020|EPI_ISL_803949|2020-12:2,Indonesia/JI-ITDua-36208NT/2021|EPI_ISL_956280|2021-01-04:6,SouthKorea/KDCA2047/2021|EPI_ISL_1315339|2021-01-25:4,Indonesia/JK-EIJK156/2021|EPI_ISL_1283979|2021-01-08:3,Indonesia/JB-EIJK237/2021|EPI_ISL_1284207|2021-01-26:4,(Indonesia/JI-ITD-34777NTv/2020|EPI_ISL_1795058|2020-12-23:3,Indonesia/JI-ITDua-33753N/2020|EPI_ISL_877422|2020-12-15:4)6390:3)6389:1,(Indonesia/JI-ITDua-35379NT/2020|EPI_ISL_877538|2020-12-28:7,(Indonesia/BA-EIJK-UNWAR-166/2020|EPI_ISL_2101176|2020-12-29:3,Indonesia/JI-ITDua-36613NT/2021|EPI_ISL_956316|2021-01-06:3)6392:1)6391:1)6386:3,((Singapore/803/2020|EPI_ISL_512839|2020-07-27:0,Singapore/804/2020|EPI_ISL_512840|2020-07-27:0)6394:1,(Singapore/1521/2020|EPI_ISL_803973|2020-12-31:0,Singapore/6/2021|EPI_ISL_803992|2021-01-01:0,Singapore/1520/2020|EPI_ISL_803972|2020-12-31:0)6395:9)6393:1,Indonesia/JB-TFRIC19-R49544/2020|EPI_ISL_528759|2020-07-25:5,((Indonesia/JK-EIJK0351/2021|EPI_ISL_1622376|2021-01-15:4,Singapore/297/2021|EPI_ISL_1367565|2021-03-20:6)6397:2,Indonesia/JI-ITDua-33312NT/2020|EPI_ISL_877421|2020-12-11:10)6396:4,Indonesia/YO-UGM-48651/2020|EPI_ISL_632937|2020-09-09:3)6381:2)6370:1,Indonesia/JB-TFRIC19-R47609/2020|EPI_ISL_528746|2020-07-21:7,Indonesia/JB-TFRIC19-R48704/2020|EPI_ISL_529718|2020-07-22:3,Indonesia/JI-ITD-17398NT/2020|EPI_ISL_529963|2020-07-18:6,Indonesia/JI-ITD-19903NTv/2020|EPI_ISL_1165067|2020-08-03:4,(Indonesia/JB-TFRIC19-R53817/2020|EPI_ISL_528753|2020-08-04:0,Indonesia/JB-TFRIC19-R24754/2020|EPI_ISL_528745|2020-06-22:0)6398:5,Indonesia/JI-ITDua-13686NTv/2020|EPI_ISL_956276|2020-06-24:0,Indonesia/JI-ITDua-5392NTv/2020|EPI_ISL_759957|2020-04-27:0)6340:1,((SaudiArabia/KAUST-MADINAH1277/2020|EPI_ISL_678007|2020-06-25:3,SaudiArabia/KAUST-MADINAH393/2020|EPI_ISL_513148|2020-04-24:0,SaudiArabia/KAUST-MADINAH406/2020|EPI_ISL_513154|2020-04-24:1)6400:1,(SaudiArabia/KAUST-MADINAH1102/2020|EPI_ISL_513108|2020-06-13:3,SaudiArabia/KAUST-MADINAH1478/2020|EPI_ISL_678020|2020-06-19:1)6401:4,SaudiArabia/KAUST-Madinah248/2020|EPI_ISL_437734|2020-03-31:0,SaudiArabia/KAUST-Madinah253/2020|EPI_ISL_437737|2020-03-28:0,SaudiArabia/KAUST-Makkah190/2020|EPI_ISL_437707|2020-04-06:0,SaudiArabia/KAUST-Madinah45/2020|EPI_ISL_437474|2020-03-29:0,SaudiArabia/KAUST-Madinah53/2020|EPI_ISL_437492|2020-03-26:0)6399:1,((SaudiArabia/KAUST-Makkah230/2020|EPI_ISL_437726|2020-04-06:1,SaudiArabia/KAUST-Makkah233/2020|EPI_ISL_437729|2020-04-06:3,SaudiArabia/KAUST-Makkah232/2020|EPI_ISL_437728|2020-04-06:0,SaudiArabia/KAUST-Makkah228/2020|EPI_ISL_437724|2020-04-06:0,SaudiArabia/KAUST-MAKKAH206/2020|EPI_ISL_678138|2020-04-06:0)6403:1,SaudiArabia/KAUST-MAKKAH1547/2020|EPI_ISL_678051|2020-04-13:1,(SaudiArabia/KAUST-MAKKAH1557/2020|EPI_ISL_678110|2020-04-14:1,SaudiArabia/KAUST-MAKKAH819/2020|EPI_ISL_678145|2020-04-24:1)6404:1,SaudiArabia/KAUST-Makkah198/2020|EPI_ISL_437711|2020-04-06:1,(SaudiArabia/KAUST-MAKKAH224/2020|EPI_ISL_678056|2020-04-06:2,SaudiArabia/KAUST-Makkah203/2020|EPI_ISL_437713|2020-04-06:0)6405:1,SaudiArabia/KAUST-MAKKAH1534/2020|EPI_ISL_751223|2020-04-13:5,(SaudiArabia/KAUST-MAKKAH1559/2020|EPI_ISL_678112|2020-04-14:1,(SaudiArabia/KAUST-MAKKAH1560/2020|EPI_ISL_678113|2020-04-14:1,SaudiArabia/KAUST-MAKKAH1588/2020|EPI_ISL_678118|2020-04-14:1)6407:1)6406:1,SaudiArabia/KAUST-MAKKAH1589/2020|EPI_ISL_751503|2020-04-14:1,SaudiArabia/KAUST-MAKKAH1605/2020|EPI_ISL_678124|2020-04-26:1,SaudiArabia/KAUST-Makkah234/2020|EPI_ISL_437730|2020-04-06:0,SaudiArabia/KAUST-Makkah156/2020|EPI_ISL_437696|2020-04-06:0,SaudiArabia/KAUST-Madinah213/2020|EPI_ISL_437717|2020-04-06:0,SaudiArabia/KAUST-Makkah204/2020|EPI_ISL_437714|2020-04-06:0,SaudiArabia/KAUST-Makkah202/2020|EPI_ISL_437712|2020-04-06:0,SaudiArabia/KAUST-MAKKAH1515/2020|EPI_ISL_678099|2020-04-14:0,SaudiArabia/KAUST-MAKKAH1612/2020|EPI_ISL_678067|2020-04-26:0,SaudiArabia/KAUST-MAKKAH1604/2020|EPI_ISL_678123|2020-04-14:0,SaudiArabia/KAUST-MAKKAH1596/2020|EPI_ISL_678121|2020-04-13:0,SaudiArabia/KAUST-Makkah155/2020|EPI_ISL_437476|2020-04-06:0)6402:1,((Indonesia/BB-NIHRD-PME9185/2020|EPI_ISL_747237|2020-10-01:3,(Japan/IC-0707/2021|EPI_ISL_833368|2021-01-13:4,Indonesia/JK-NIHRD-MI2101604/2021|EPI_ISL_1169053|2021-02-05:4,(Indonesia/SB-76-FKUA/2021|EPI_ISL_1533050|2020-10-26:1,Indonesia/SB-60-FKUA/2021|EPI_ISL_1533072|2020-12-02:4)6411:1,Indonesia/BA-NIHRD-WGS02170/2021|EPI_ISL_2047531|2021-03-21:11)6410:8,(((Indonesia/SB-87-FKUA/2021|EPI_ISL_1533057|2020-10-27:3,Indonesia/JB-WJHL-ITB-A61532/2020|EPI_ISL_1340862|2020-12-22:8,Indonesia/JK-EIJK0359/2021|EPI_ISL_1622383|2021-01-18:4)6414:2,((((Indonesia/BT-EIJK326/2021|EPI_ISL_1283941|2021-01-06:3,Indonesia/JB-EIJK231/2021|EPI_ISL_1284190|2021-01-21:7)6418:3,(Indonesia/BA-EIJK-UNWAR-337/2021|EPI_ISL_2101310|2021-02-17:3,Indonesia/JK-EIJK283/2021|EPI_ISL_1284344|2021-02-23:2)6419:3)6417:2,((Indonesia/BGR-LIPI052/2021|EPI_ISL_1117454|2021-01-21:5,Indonesia/BGR-LIPI064/2021|EPI_ISL_1020182|2021-01-27:4)6421:2,(Indonesia/JB-BGR-LIPI074/2020|EPI_ISL_1137600|2020-11-16:1,Indonesia/JK-NIHRD-WGS070/2021|EPI_ISL_1048381|2021-01-24:2,Indonesia/BGR-LIPI042/2020|EPI_ISL_1020186|2020-11-14:0)6422:1)6420:3)6416:2,Indonesia/SB-67-FKUA/2021|EPI_ISL_1533041|2020-11-30:4)6415:2)6413:4,((Indonesia/JK-NIHRD-WGS00879/2021|EPI_ISL_1257846|2021-02-03:4,Japan/IC-0578/2021|EPI_ISL_779664|2021-01-03:4,Indonesia/JB-WJHL-ITB-A82091/2021|EPI_ISL_1341798|2021-01-15:4,Indonesia/KS-NIHRD-WGS02546/2021|EPI_ISL_2047569|2021-03-10:8,Indonesia/SU-NIHRD-WGS01885/2021|EPI_ISL_2106987|2021-01-27:10)6424:1,(Indonesia/SU-NIHRD-WGS01899/2021|EPI_ISL_2047524|2021-02-02:2,Indonesia/SS-NIHRD-WGS00439/2021|EPI_ISL_2047508|2021-01-08:2)6425:5)6423:6)6412:2,((Indonesia/BEUA-3-FKUA/2021|EPI_ISL_1533099|2021-01-18:8,(Indonesia/SB-64-FKUA/2021|EPI_ISL_1533090|2020-11-11:7,Indonesia/SUUA-1-FKUA/2021|EPI_ISL_1533096|2020-12-21:2,Indonesia/SB-53-FKUA/2021|EPI_ISL_1533071|2020-10-28:2,Indonesia/BEUA-2-FKUA/2021|EPI_ISL_1533100|2020-12-20:5,(Indonesia/BA-EIJK-UNWAR-185/2020|EPI_ISL_2101195|2020-12-30:0,Indonesia/BA-EIJK-UNWAR-016/2021|EPI_ISL_2101037|2021-01-08:0)6429:7)6428:1)6427:1,Indonesia/BT-EIJK159/2021|EPI_ISL_1283987|2021-01-11:8,(Japan/IC-0467/2020|EPI_ISL_768676|2020-12-19:2,(Indonesia/JB-EIJK253/2021|EPI_ISL_1284244|2021-02-01:3,Indonesia/BT-EIJK186/2021|EPI_ISL_1284057|2021-01-15:3)6431:1,(Indonesia/JK-EIJK0360/2021|EPI_ISL_1622384|2021-01-18:5,Indonesia/YO-UGM-10012/2020|EPI_ISL_872189|2020-12-27:4)6432:1,Indonesia/JB-EIJK0338/2021|EPI_ISL_1622366|2021-01-14:4,(Indonesia/JT-UNS-13-38697/2020|EPI_ISL_763063|2020-10-12:1,Indonesia/JT-UNS-15-388874/2020|EPI_ISL_759705|2020-10-12:0)6433:3)6430:2,(Indonesia/SS-NIHRD-WGS02217/2021|EPI_ISL_2047551|2021-01-13:6,Indonesia/SU-NIHRD-WGS01890/2021|EPI_ISL_2047520|2021-02-02:4)6434:3)6426:5)6409:1,Australia/NSW1111/2020|EPI_ISL_593726|2020-07-03:2)6408:1,((Indonesia/JT-NIHRD-PME3225/2020|EPI_ISL_791987|2020-07-17:4,Indonesia/YO-UGM-10007/2020|EPI_ISL_632936|2020-08-22:4)6436:3,(HongKong/HKU-200723-015/2020|EPI_ISL_497782|2020-07-07:2,Indonesia/NB-NIHRD-PME1393/2020|EPI_ISL_775598|2020-06-01:0,Japan/IC-0289/2020|EPI_ISL_667718|2020-11:8,(Indonesia/YO-UGM-10005/2020|EPI_ISL_576128|2020-08-21:0,Indonesia/YO-UGM-10006/2020|EPI_ISL_576130|2020-08-18:0)6438:4)6437:2,(Indonesia/JK-NIHRD-IST002/2020|EPI_ISL_747233|2020-09-18:5,(Indonesia/JK-NIHRD-C0027475/2020|EPI_ISL_574433|2020-07-03:0,(Indonesia/SB_23/2020|EPI_ISL_1447347|2020-08-19:3,Indonesia/BGR-LIPI071/2020|EPI_ISL_1117591|2020-12-01:3)6441:2)6440:1,(((Indonesia/BT-EIJK62/2020|EPI_ISL_889009|2020-11-09:5,Indonesia/JB-EIJK123/2021|EPI_ISL_888998|2021-01-04:11)6444:3,(Indonesia/SS-NIHRD-WGS00444/2021|EPI_ISL_2047512|2021-01-09:10,Indonesia/BGR-LIPI027/2020|EPI_ISL_833509|2020-09-07:2)6445:1)6443:1,(Indonesia/JB-TFRIC19-R48875/2020|EPI_ISL_528752|2020-07-23:0,Indonesia/JK-LIPI026/2020|EPI_ISL_833508|2020-07-15:0)6446:2)6442:1,((Japan/IC-0194/2020|EPI_ISL_667623|2020-07:0,(Japan/IC-0589/2020|EPI_ISL_779675|2020-11-19:2,Indonesia/BGR-LIPI073/2020|EPI_ISL_1117592|2020-12-07:4)6449:3,(Japan/IC-0460/2020|EPI_ISL_768669|2020-12-19:5,Indonesia/BT-EIJK88/2020|EPI_ISL_888992|2020-12-02:6)6450:1,Indonesia/JK-LIPI031/2020|EPI_ISL_1117456|2020-09-07:5)6448:1,Indonesia/JB-NIHRD-PME4992/2020|EPI_ISL_538513|2020:3,Indonesia/JK-LIPI012/2020|EPI_ISL_833495|2020-08-17:2,Indonesia/TN-LIPI039/2020|EPI_ISL_1020205|2020-11-05:9,(Indonesia/JK-LIPI015/2020|EPI_ISL_833498|2020-08-20:0,Indonesia/JK-LIPI018/2020|EPI_ISL_833500|2020-06-03:0)6451:2)6447:1,Indonesia/JT-UGM-55796/2020|EPI_ISL_985396|2020-09-14:7,Indonesia/JK-EIJK49/2020|EPI_ISL_574618|2020-06-08:1,Indonesia/JB-EIJK185/2021|EPI_ISL_1284054|2021-01-15:5,Indonesia/BT-EIJK323/2021|EPI_ISL_1283933|2021-01-05:8,(Indonesia/SB-78-FKUA/2021|EPI_ISL_1533083|2020-11-02:5,Japan/IC-0201/2020|EPI_ISL_667630|2020-07:0)6452:1,Indonesia/JK-LIPI033/2020|EPI_ISL_1117457|2020-09-07:7,(Australia/NSW1133/2020|EPI_ISL_593745|2020-10-04:0,Australia/NSW2829/2020|EPI_ISL_577604|2020-10-04:0,Australia/NSW2827/2020|EPI_ISL_577597|2020-10-04:0)6453:5,(Indonesia/JB-EIJK0358/2021|EPI_ISL_1622382|2021-01-18:0,Indonesia/JK-EIJK0365/2021|EPI_ISL_1622386|2021-01-18:0)6454:14)6439:2,(Indonesia/JB-EIJK82/2020|EPI_ISL_889011|2020-11-27:3,Australia/NSW1218/2020|EPI_ISL_672662|2020-11-13:5)6455:6,Indonesia/MU-NIHRD-PME8242/2020|EPI_ISL_791986|2020-10-09:13,Indonesia/PA-NIHRD-PME8510/2020|EPI_ISL_775597|2020-09-26:9,Indonesia/SN-LIPI-007/2020|EPI_ISL_833392|2020-06-03:4,Taiwan/NTU37/2020|EPI_ISL_740547|2020-11-26:10,(India/AP-CCMB-BO881/2021|EPI_ISL_1838689|2021-04-12:7,(((Indonesia/JT-NIHRD-PME9517/2020|EPI_ISL_791988|2020-10-13:7,Indonesia/JT-UNS-18_39701/2020|EPI_ISL_759701|2020-10-14:3)6459:3,Indonesia/JT-NIHRD-PME3110/2020|EPI_ISL_791982|2020-07-16:2,(((((Taiwan/NTU47/2020|EPI_ISL_872598|2020-12-19:2,Indonesia/JB-EIJK117/2020|EPI_ISL_888996|2020-12-29:4,Indonesia/BGR-LIPI056/2021|EPI_ISL_1020175|2021-01-25:5,Indonesia/JK-EIJK209/2021|EPI_ISL_1284129|2021-01-18:5,Indonesia/JB-EIJK264/2021|EPI_ISL_1284277|2021-02-02:7,(Indonesia/BGR-LIPI046/2021|EPI_ISL_1020188|2021-01-13:6,(Singapore/103/2021|EPI_ISL_891242|2021-01-23:2,HongKong/VM21013309/2021|EPI_ISL_1963604|2021-03:5)6466:1,Indonesia/JB-EIJK0347/2021|EPI_ISL_1622373|2021-01-14:4)6465:1,(Indonesia/PA-NIHRD-WGS00120/2021|EPI_ISL_1257819|2021-01-05:3,SouthKorea/KDCA2024/2021|EPI_ISL_1252436|2021-02-24:5)6467:3,((Indonesia/JB-NIHRD-C002130226/2021|EPI_ISL_1391018|2021-03-04:0,(Indonesia/JB-NIHRD-WGS01386/2021|EPI_ISL_1469286|2021-03-02:1,Indonesia/JT-NIHRD-WGS01064/2021|EPI_ISL_1469282|2021-01-19:0)6470:1,Indonesia/JT-NIHRD-WGS01061/2021|EPI_ISL_1469279|2021-01-15:1)6469:1,(Indonesia/JK-NIHRD-WGS00660/2021|EPI_ISL_1534698|2021-01-30:0,Indonesia/NT-NIHRD-C002128102/2021|EPI_ISL_1411159|2021-02-02:0)6471:5)6468:4,Indonesia/JB-NIHRD-C002130077/2021|EPI_ISL_1413427|2021-03-03:4,Taiwan/NTU48/2020|EPI_ISL_872599|2020-12-19:0,Taiwan/NTU42/2020|EPI_ISL_872594|2020-12-05:0)6464:1,Indonesia/JB-EIJK107/2020|EPI_ISL_889014|2020-12-16:5)6463:5,(Japan/IC-0508/2020|EPI_ISL_768717|2020-12-21:6,(Japan/IC-0641/2020|EPI_ISL_803943|2020-12:0,England/ALDP-CAFA54/2020|OD913696.1|2020-12-03:0)6473:6)6472:2,(Indonesia/YO-UGM-10013/2020|EPI_ISL_872190|2020-12-27:3,(Indonesia/JB-EIJK0464/2021|EPI_ISL_2013046|2021-01-06:11,Indonesia/JB-EIJK125/2021|EPI_ISL_889000|2021-01-07:0,Indonesia/JB-EIJK148/2021|EPI_ISL_889007|2021-01-11:0)6475:7,Indonesia/BA-NIHRD-WGS00736/2021|EPI_ISL_1257836|2021-01-27:5,Indonesia/JB-WJHL-ITB-B00939/2021|EPI_ISL_1398934|2021-02-09:7,Indonesia/JI-NIHRD-WGS01181/2021|EPI_ISL_1469273|2021-02-16:3,Indonesia/SB-42-FKUA/2021|EPI_ISL_1533076|2020-12-29:8)6474:1,(Indonesia/JK-EIJK267/2021|EPI_ISL_1284288|2021-02-02:9,(Japan/IC-0353/2020|EPI_ISL_721568|2020-12-01:5,(Japan/IC-0313/2020|EPI_ISL_667742|2020-11:1,Japan/IC-0324/2020|EPI_ISL_667753|2020-11:0,Japan/IC-0325/2020|EPI_ISL_667754|2020-11:0,Japan/IC-0323/2020|EPI_ISL_667752|2020-11:0,Japan/IC-0322/2020|EPI_ISL_667751|2020-11:0,Japan/IC-0321/2020|EPI_ISL_667750|2020-11:0,Japan/IC-0320/2020|EPI_ISL_667749|2020-11:0,Japan/IC-0319/2020|EPI_ISL_667748|2020-11:0,Japan/IC-0318/2020|EPI_ISL_667747|2020-11:0,Japan/IC-0317/2020|EPI_ISL_667746|2020-11:0,Japan/IC-0316/2020|EPI_ISL_667745|2020-11:0,Japan/IC-0315/2020|EPI_ISL_667744|2020-11:0,Japan/IC-0314/2020|EPI_ISL_667743|2020-11:0)6478:3,SouthKorea/KDCA2052/2021|EPI_ISL_1315344|2021-02-09:6)6477:3)6476:3,(Indonesia/JI-ITDua-33817NT/2020|EPI_ISL_877457|2020-12-16:4,(Indonesia/KR-NIHRD-WGS01188/2021|EPI_ISL_1534690|2021-01-20:1,Indonesia/SU-NIHRD-WGS01602/2021|EPI_ISL_1534703|2021-03-07:6)6480:3)6479:4)6462:2,((Indonesia/JB-BGR-LIPI077/2021|EPI_ISL_1137603|2021-01-13:4,(Japan/IC-0726/2021|EPI_ISL_860103|2021-01-16:4,Indonesia/JI-ITDua-34660NT/2020|EPI_ISL_877460|2020-12-22:2)6483:2,Indonesia/JB-EIJK0384/2021|EPI_ISL_1622396|2021-01-28:6,(Indonesia/JB-WJHL-ITB-B18593/2021|EPI_ISL_1634474|2021-03-15:2,Indonesia/JB-WJHL-ITB-B01526/2021|EPI_ISL_1398355|2021-02-20:0)6484:2,(Indonesia/BA-EIJK-UNWAR-307/2021|EPI_ISL_2101285|2021-01-15:1,Indonesia/BA-EIJK-UNWAR-020/2021|EPI_ISL_2101041|2021-01-08:1,Indonesia/BA-EIJK-UNWAR-069/2021|EPI_ISL_2101090|2021-03-01:2,SouthKorea/KDCA3642/2020|EPI_ISL_2161135|2020-12-21:1)6485:4,(Indonesia/YO-UGM-124763/2020|EPI_ISL_911707|2020-12-23:0,Indonesia/YO-UGM-124762/2020|EPI_ISL_911709|2020-12-23:0)6486:5)6482:1,(Indonesia/JK-NIHRDMI2100192/2021|EPI_ISL_984313|2021-01-05:4,Singapore/132/2021|EPI_ISL_937522|2021-01-28:3)6487:1,Indonesia/JB-EIJK235/2021|EPI_ISL_1284201|2021-01-22:10)6481:6,(Indonesia/BT-EIJK67/2020|EPI_ISL_888985|2020-11-10:10,Indonesia/KB-TUH-C2139958/2020|EPI_ISL_911708|2020-11-28:6)6488:2,(Indonesia/JK-FKUI-221/2021|EPI_ISL_1196793|2021-02-02:12,Indonesia/YO-UGM-124771/2020|EPI_ISL_985398|2020-12-23:5)6489:8)6461:1,(((Indonesia/YO-UGM-10002/2020|EPI_ISL_576116|2020-08-13:1,(Indonesia/YO-UGM-10001/2020|EPI_ISL_576113|2020-08-18:0,Indonesia/YO-UGM-10003/2020|EPI_ISL_576115|2020-08-16:0)6493:1)6492:1,(Indonesia/BT-EIJK277/2021|EPI_ISL_1284322|2021-02-15:8,Indonesia/JK-EIJK230/2021|EPI_ISL_1284186|2021-01-21:5,(Indonesia/BT-SHSIU-01-4920/2020|EPI_ISL_708652|2020-10-18:0,Indonesia/BT-SHSIU-01-3610/2020|EPI_ISL_707692|2020-10-04:0)6495:1,(Indonesia/TNG-LIPI016/2020|EPI_ISL_833499|2020-08-21:0,Indonesia/MKS-LIPI019/2020|EPI_ISL_833501|2020-06-06:0)6496:1)6494:2,Indonesia/JT-UGM-48660/2020|EPI_ISL_610161|2020-09-01:2,Indonesia/BT-SHSIU-01-2566/2020|EPI_ISL_707778|2020-09-30:8)6491:3,(Singapore/1470/2020|EPI_ISL_754085|2020-12-14:4,(Indonesia/JT-UGM-60896/2020|EPI_ISL_1005698|2020-09-22:3,Indonesia/JT-UGM-58634/2020|EPI_ISL_1005696|2020-09-18:2,(Indonesia/BT-EIJK77/2020|EPI_ISL_888989|2020-11-19:0,Indonesia/BT-EIJK79/2020|EPI_ISL_888990|2020-11-23:0)6499:5)6498:2,(Japan/IC-0288/2020|EPI_ISL_667717|2020-11:0,Japan/IC-0294/2020|EPI_ISL_667723|2020-11:0)6500:3)6497:1,(Indonesia/JT-UGM-53311/2020|EPI_ISL_1005697|2020-09-09:2,Indonesia/YO-UGM-109997/2020|EPI_ISL_890187|2020-09-04:0,Indonesia/YO-UGM-109996/2020|EPI_ISL_890186|2020-09-04:0)6501:3)6490:4,(Indonesia/JK-LIPI059/2021|EPI_ISL_1020191|2021-01-25:12,(Japan/IC-0635/2020|EPI_ISL_803937|2020-11:0,Japan/IC-0636/2020|EPI_ISL_803938|2020-11:0)6503:5)6502:2)6460:1,Indonesia/JT-UGM-202538/2020|EPI_ISL_525492|2020-06-26:2,Indonesia/YO-UGM-10004/2020|EPI_ISL_576114|2020-08-20:6,Indonesia/YO-UGM-202449/2020|EPI_ISL_516800|2020-06-22:0,Indonesia/BT-SHSIU-01-4241/2020|EPI_ISL_933575|2020-10-23:0)6458:1,(Indonesia/JT-UNS-7-27136/2020|EPI_ISL_759702|2020-09-10:3,((Indonesia/KB-TUH-C2133373/2020|EPI_ISL_902921|2020-10-15:0,Indonesia/BT-SHSIU-01-4941/2020|EPI_ISL_707696|2020-10-15:3)6506:5,(Japan/IC-0503/2020|EPI_ISL_768712|2020-12-22:2,Singapore/1490/2020|EPI_ISL_754099|2020-12-21:3)6507:9)6505:1,Japan/IC-0211/2020|EPI_ISL_667640|2020-06:2)6504:1,Indonesia/YO-UGM-00061/2020|EPI_ISL_575331|2020-06-16:4)6457:1)6456:1,Indonesia/SB-65-FKUA/2021|EPI_ISL_1533094|2020-08-02:8,(Indonesia/JK-EIJK229/2021|EPI_ISL_1284182|2021-01-21:17,Indonesia/JT-UGM-60901/2020|EPI_ISL_985397|2020-09-22:2)6508:2)6435:1,((PAK/JRCGR-KHI03/2020|MW447622.1|20-06-03:2,PAK/JRCGR-KHI13/2020|MW447639.1|20-08-10:0)6510:2,Indonesia/JI-ITDua-5235NTv/2020|EPI_ISL_759956|2020-04-25:0,(Indonesia/JI-ITDua-16792Nv/2020|EPI_ISL_759960|2020-07-14:5,Indonesia/BT-EIJK196/2021|EPI_ISL_1284078|2021-01-18:19,Indonesia/JI-ITD-19882Nv/2020|EPI_ISL_1165075|2020-08-03:7,(Indonesia/JB-TFRIC19-R49542/2020|EPI_ISL_528750|2020-07-25:0,Indonesia/JI-ITD-24254NTv/2020|EPI_ISL_1165069|2020-08-28:0)6512:5)6511:1,Singapore/1415/2020|EPI_ISL_654813|2020-11-11:16)6509:1,(SaudiArabia/KAUST-MADINAH244/2020|EPI_ISL_677960|2020-04-01:3,SaudiArabia/KAUST-MADINAH1052/2020|EPI_ISL_513082|2020-06-13:6,SaudiArabia/KAUST-JEDDAH581/2020|EPI_ISL_512973|2020-04-23:1,SaudiArabia/KAUST-MAKKAH219/2020|EPI_ISL_678060|2020-04-06:3,SaudiArabia/KAUST-MAKKAH1632/2020|EPI_ISL_678133|2020-04-26:1,SaudiArabia/KAUST-JEDDAH935/2020|EPI_ISL_513062|2020-04-06:2,SaudiArabia/KAUST-JEDDAH891/2020|EPI_ISL_513040|2020-05-24:2,SaudiArabia/KAUST-JEDDAH925/2020|EPI_ISL_678236|2020-06-04:2,SaudiArabia/KAUST-MAKKAH143/2020|EPI_ISL_678229|2020-03-24:1,SaudiArabia/KAUST-RIYADH1261/2020|EPI_ISL_678220|2020-07-18:1,(SaudiArabia/KAUST-MADINAH1072/2020|EPI_ISL_513089|2020-06-11:3,SaudiArabia/KAUST-MAKKAH1617/2020|EPI_ISL_678126|2020-04-26:1,SaudiArabia/KAUST-RIYADH1187/2020|EPI_ISL_678166|2020-06-15:1,SaudiArabia/KAUST-MADINAH647/2020|EPI_ISL_513174|2020-05-08:1,(SaudiArabia/KAUST-JEDDAH900/2020|EPI_ISL_513041|2020-04-06:1,SaudiArabia/KAUST-JEDDAH1012/2020|EPI_ISL_512883|2020-06-23:2)6515:1,SaudiArabia/KAUST-MADINAH1087/2020|EPI_ISL_513100|2020-06-11:2,SaudiArabia/KAUST-JEDDAH838/2020|EPI_ISL_513011|2020-05-24:4,SaudiArabia/KAUST-MAKKAH774/2020|EPI_ISL_513244|2020-04-18:1,SaudiArabia/KAUST-MAKKAH768/2020|EPI_ISL_513238|2020-04-18:1,SaudiArabia/KAUST-MAKKAH760/2020|EPI_ISL_513234|2020-04-18:1,SaudiArabia/KAUST-JEDDAH844/2020|EPI_ISL_513016|2020-05-24:1,SaudiArabia/KAUST-JEDDAH826/2020|EPI_ISL_513002|2020-05-24:1,SaudiArabia/KAUST-MADINAH1109/2020|EPI_ISL_513113|2020-06-11:2,SaudiArabia/KAUST-MAKKAH770/2020|EPI_ISL_513240|2020-04-18:1,SaudiArabia/KAUST-RIYADH1207/2020|EPI_ISL_678204|2020-06-15:1,(SaudiArabia/KAUST-MAKKAH782/2020|EPI_ISL_513250|2020-04-24:0,SaudiArabia/KAUST-MAKKAH784/2020|EPI_ISL_513252|2020-04-24:0)6516:1,SaudiArabia/KAUST-MADINAH1117/2020|EPI_ISL_677977|2020-06-11:0,SaudiArabia/KAUST-MAKKAH1504/2020|EPI_ISL_678098|2020-04-14:0,SaudiArabia/KAUST-MADINAH713/2020|EPI_ISL_513186|2020-04-01:0,SaudiArabia/KAUST-MADINAH710/2020|EPI_ISL_513183|2020-04-01:0,SaudiArabia/KAUST-MADINAH510/2020|EPI_ISL_751204|2020-04-06:0,SaudiArabia/KAUST-MAKKAH762/2020|EPI_ISL_513236|2020-04-18:0,SaudiArabia/KAUST-MADINAH960/2020|EPI_ISL_513210|2020-05-26:0,SaudiArabia/KAUST-MADINAH959/2020|EPI_ISL_513209|2020-05-12:0)6514:1,(SaudiArabia/KAUST-RIYADH1286/2020|EPI_ISL_678177|2020-06-18:1,SaudiArabia/KAUST-MAKKAH200/2020|EPI_ISL_678047|2020-04-06:3,SaudiArabia/KAUST-MADINAH609/2020|EPI_ISL_513172|2020-05-06:6,SaudiArabia/KAUST-MAKKAH205/2020|EPI_ISL_678068|2020-04-06:1)6517:1,SaudiArabia/KAUST-JEDDAH1003/2020|EPI_ISL_512877|2020-06-23:2,(SaudiArabia/KAUST-JEDDAH1033/2020|EPI_ISL_512902|2020-06-23:4,(SaudiArabia/KAUST-MADINAH967/2020|EPI_ISL_513212|2020-05-26:0,SaudiArabia/KAUST-MADINAH858/2020|EPI_ISL_513194|2020-05-26:0)6519:2)6518:1,SaudiArabia/KAUST-JEDDAH615/2020|EPI_ISL_512987|2020-04-30:2,SaudiArabia/KAUST-JEDDAH841/2020|EPI_ISL_513013|2020-05-24:1,SaudiArabia/KAUST-MADINAH1061/2020|EPI_ISL_513086|2020-06-13:1,SaudiArabia/KAUST-MADINAH1281/2020|EPI_ISL_677950|2020-06-26:5,SaudiArabia/KAUST-MADINAH665/2020|EPI_ISL_678037|2020-03-26:2,SaudiArabia/KAUST-MADINAH716/2020|EPI_ISL_513188|2020-04-01:1,SaudiArabia/KAUST-MAKKAH1592/2020|EPI_ISL_678119|2020-04-06:1,SaudiArabia/KAUST-RIYADH1211/2020|EPI_ISL_678168|2020-06-05:1,SaudiArabia/KAUST-MADINAH1120/2020|EPI_ISL_677980|2020-06-11:1,SaudiArabia/KAUST-MAKKAH176/2020|EPI_ISL_678073|2020-04-06:0,SaudiArabia/KAUST-MAKKAH171/2020|EPI_ISL_678058|2020-04-06:0,SaudiArabia/KAUST-RIYADH1168/2020|EPI_ISL_678169|2020-06-05:0,SaudiArabia/KAUST-RIYADH1198/2020|EPI_ISL_678163|2020-06-15:0,SaudiArabia/KAUST-MADINAH368/2020|EPI_ISL_513142|2020-04-23:0,SaudiArabia/KAUST-JEDDAH843/2020|EPI_ISL_513015|2020-05-24:0,SaudiArabia/KAUST-JEDDAH837/2020|EPI_ISL_513010|2020-05-24:0)6513:1,(India/AP-CS0325/2020|EPI_ISL_862513|2020-06-29:2,India/AP-CS0793/2020|EPI_ISL_862478|2020-07-29:6,India/AP-CS0835/2020|EPI_ISL_862502|2020-07-30:3,India/AP-CS0967/2020|EPI_ISL_862480|2020-08-02:5,India/AP-CS0836/2020|EPI_ISL_862503|2020-07-30:3,India/AP-CS0318/2020|EPI_ISL_862269|2020-07-01:0,India/AP-CS0327/2020|EPI_ISL_862515|2020-06-29:0)6520:1,((Japan/IC-0053/2020|EPI_ISL_591395|2020-06:4,(PAK/SARS-CoV-2_69/2020|MW422050.1|20-05-30:0,PAK/SARS-CoV-2_79/2020|MW422060.1|20-05-31:0)6523:2)6522:2,SaudiArabia/KAUST-MADINAH42/2020|EPI_ISL_677976|2020-03-26:0)6521:1,(((England/ALDP-EEACDD/2021|OD930531.1|2021-01-03:9,Nigeria/NI-CV244/2020|EPI_ISL_729929|2020-07-02:2,Nigeria/OY233-CV66/2020|EPI_ISL_487091|2020-05-13:5,Nigeria/BE-CV352/2020|EPI_ISL_730017|2020-06-01:1,((England/MILK-12BEA86/2021|OU014638.1|2021-02-13:3,(Nigeria/CV607/2020|EPI_ISL_906300|2020-12-17:4,England/ALDP-EE1B8E/2020|OD930562.1|2020-12-31:4)6529:3,Cameroon/CV993/2021|EPI_ISL_1715196|2021-02-01:4)6528:1,(Nigeria/ICGEB-S68/2021|EPI_ISL_2241625|2020-12-16:4,USA/IL-NM-4764/2020|EPI_ISL_936652|2020-12-16:2)6530:4)6527:7,England/MILK-C62D09/2020|OD911001.1|2020-12-13:10)6526:1,Nigeria/AK-CV271/2020|EPI_ISL_729955|2020-07-01:6,(Nigeria/ZA-CV531/2020|EPI_ISL_872605|2020-11-11:10,(Italy/LAZ-INMI-113/2020|EPI_ISL_728286|2020-11-26:7,Italy/CAM-CRGS-154/2020|EPI_ISL_935125|2020-11-16:18)6532:4)6531:1,Nigeria/BO-CV337/2020|EPI_ISL_730004|2020-05-01:1,Nigeria/BO-CV277/2020|EPI_ISL_729961|2020-04-27:0,Nigeria/BO-CV344/2020|EPI_ISL_730009|2020-05-06:0)6525:1,Nigeria/BO-CV278/2020|EPI_ISL_729962|2020-04-27:1,Nigeria/KD-CV233/2020|EPI_ISL_729920|2020-04-20:4,Nigeria/BO-CV343/2020|EPI_ISL_730008|2020-05-04:2,Nigeria/BO-CV341/2020|EPI_ISL_730007|2020-05-04:2,Nigeria/BO-CV280/2020|EPI_ISL_729964|2020-05-05:2,Nigeria/BO-CV350/2020|EPI_ISL_730015|2020-05-23:4,Nigeria/FC-CV246/2020|EPI_ISL_729931|2020-07-07:8,Nigeria/ON505-CV43/2020|EPI_ISL_487112|2020-05-24:4,Nigeria/BO-CV329/2020|EPI_ISL_729998|2020-04-25:0,Nigeria/BO-CV279/2020|EPI_ISL_729963|2020-05-02:0)6524:1,((Nigeria/BO-CV338/2020|EPI_ISL_730005|2020-05-03:0,Nigeria/BO-CV327/2020|EPI_ISL_729996|2020-04-24:1,Nigeria/BO-CV339/2020|EPI_ISL_730006|2020-05-03:1)6534:1,(India/MH-NCCS-NR049/2020|EPI_ISL_496556|2020-04-28:0,India/MH-NCCS-NR051/2020|EPI_ISL_496557|2020-04-28:0,India/MH-NCCS-NR048/2020|EPI_ISL_496555|2020-04-28:0)6535:1)6533:1,(((Jordan/AM-ALSR-2585/2020|EPI_ISL_635781|2020-06-21:0,((Denmark/DCGC-2927/2020|EPI_ISL_616651|2020-08-17:1,Denmark/DCGC-2663/2020|EPI_ISL_617883|2020-08-17:0,Denmark/DCGC-2735/2020|EPI_ISL_616480|2020-08-17:0,Denmark/DCGC-2823/2020|EPI_ISL_616459|2020-08-17:0,Denmark/DCGC-2700/2020|EPI_ISL_616433|2020-08-17:0,Denmark/DCGC-2650/2020|EPI_ISL_617870|2020-08-17:0,Denmark/DCGC-2664/2020|EPI_ISL_617884|2020-08-17:0,Denmark/DCGC-2444/2020|EPI_ISL_618365|2020-08-10:0,Denmark/DCGC-2977/2020|EPI_ISL_616739|2020-08-24:0)6540:1,Denmark/DCGC-7689/2020|EPI_ISL_618612|2020-10-19:5,Denmark/DCGC-2016/2020|EPI_ISL_618242|2020-07-27:3,SouthKorea/KDCA0565/2020|EPI_ISL_850255|2020-07-31:6,SouthKorea/KDCA0552/2020|EPI_ISL_850243|2020-07-24:1,(SouthKorea/KDCA0544/2020|EPI_ISL_850236|2020-07-18:0,(SouthKorea/KDCA0604/2020|EPI_ISL_850289|2020-08-10:1,SouthKorea/KDCA0032/2020|EPI_ISL_747271|2020-08-29:1,SouthKorea/KDCA0746/2020|EPI_ISL_850424|2020-08-22:3,SouthKorea/KDCA0691/2020|EPI_ISL_850370|2020-08-18:1,(SouthKorea/KDCA0681/2020|EPI_ISL_850362|2020-08-17:2,SouthKorea/KDCA0683/2020|EPI_ISL_850364|2020-08-17:0)6543:1,SouthKorea/KDCA0652/2020|EPI_ISL_850334|2020-08-11:1,SouthKorea/KDCA0670/2020|EPI_ISL_850352|2020-08-16:1,SouthKorea/KDCA0551/2020|EPI_ISL_850242|2020-07-24:1,SouthKorea/KDCA0602/2020|EPI_ISL_850288|2020-08-10:4,SouthKorea/KDCA0669/2020|EPI_ISL_850351|2020-08-16:2,SouthKorea/KDCA0605/2020|EPI_ISL_850290|2020-08-10:0,SouthKorea/KDCA2716/2020|EPI_ISL_1490175|2020-08-10:0,SouthKorea/KDCA0577/2020|EPI_ISL_850263|2020-08-04:0,SouthKorea/KDCA0576/2020|EPI_ISL_850262|2020-08-04:0,SouthKorea/KCDC2810/2020|EPI_ISL_526744|2020-07-31:0,SouthKorea/KDCA0780/2020|EPI_ISL_850457|2020-08-25:0,SouthKorea/KDCA0768/2020|EPI_ISL_850445|2020-08-24:0,SouthKorea/KDCA0767/2020|EPI_ISL_850444|2020-08-24:0,SouthKorea/KDCA0662/2020|EPI_ISL_850344|2020-08-11:0,SouthKorea/KDCA0661/2020|EPI_ISL_850343|2020-08-10:0,SouthKorea/KDCA0649/2020|EPI_ISL_850331|2020-08-08:0)6542:1)6541:1,SouthKorea/KDCA0541/2020|EPI_ISL_850233|2020-07-15:1,SouthKorea/KDCA0488/2020|EPI_ISL_850200|2020-06-08:10,(SouthKorea/KCDC2731/2020|EPI_ISL_522510|2020-07-14:1,SouthKorea/KDCA0555/2020|EPI_ISL_850246|2020-07-24:0)6544:1,((SouthKorea/KDCA1354/2020|EPI_ISL_1063643|2020-07-15:1,SouthKorea/KDCA0566/2020|EPI_ISL_850256|2020-07-31:3)6546:1,(SouthKorea/KDCA1356/2020|EPI_ISL_1063645|2020-07-15:2,SouthKorea/KDCA1387/2020|EPI_ISL_1063669|2020-07-15:0)6547:1)6545:2,SouthKorea/KDCA1353/2020|EPI_ISL_1063642|2020-07-15:0,England/MILK-12D6077/2021|21-02-17:10,(Norway/2866/2020|EPI_ISL_549122|2020-07-07:2,Scotland/QEUH-9D253C/2020|20-09-19:8,Austria/CeMM1382/2020|EPI_ISL_853913|2020-08-31:2,((USA/MI-UM-10036434093/2020|EPI_ISL_610112|2020-10-14:1,USA/MI-UM-10036607979/2020|EPI_ISL_650010|2020-10-24:0,USA/MI-UM-10036595909/2020|EPI_ISL_649997|2020-10-23:0,USA/MI-UM-10036595910/2020|EPI_ISL_649994|2020-10-23:0,USA/MI-UM-10036391877/2020|EPI_ISL_610076|2020-10-12:0)6550:3,(USA/MI-UM-10036747057/2020|EPI_ISL_682187|2020-11-02:3,(USA/MI-UM-10036557085/2020|EPI_ISL_640189|2020-10-21:3,USA/MI-UM-10036577352/2020|EPI_ISL_640188|2020-10-22:0,USA/MI-MDHHS-SC23167/2020|EPI_ISL_913640|2020-12-29:2)6552:1,USA/MI-UM-10036346836/2020|EPI_ISL_610061|2020-10-08:1)6551:2,England/ALDP-A4F979/2020|OA995441.1|2020-10-07:5)6549:1,(Sweden/20-53777/2020|EPI_ISL_775546|2020-12-18:0,((Sweden/SE00228378/2021|EPI_ISL_1197807|2021-02-08:0,Sweden/SE00205400/2021|EPI_ISL_1198599|2021-02-01:0,Sweden/SE00216300/2021|EPI_ISL_1198757|2021-02-03:0)6555:1,Sweden/SE00196271/2021|EPI_ISL_1199344|2021-01-28:0,Sweden/461847115079/2021|EPI_ISL_1419002|2021-01-27:0,Sweden/461847115163/2021|EPI_ISL_1418993|2021-01-28:0,Sweden/SE00202105/2021|EPI_ISL_1199322|2021-01-30:0,Sweden/SE00206221/2021|EPI_ISL_1198608|2021-02-01:0)6554:1)6553:8)6548:1,(SouthKorea/KDCA0559/2020|EPI_ISL_850249|2020-07-24:0,SouthKorea/KDCA0550/2020|EPI_ISL_850241|2020-07-24:3,(SouthKorea/KDCA0549/2020|EPI_ISL_850240|2020-07-24:2,SouthKorea/KDCA0556/2020|EPI_ISL_850247|2020-07-24:2)6557:1,SouthKorea/KDCA0557/2020|EPI_ISL_850248|2020-07-24:2)6556:3,(SouthKorea/KDCA0554/2020|EPI_ISL_850245|2020-07-24:1,(SouthKorea/KDCA3547/2020|EPI_ISL_2161059|2020-07-15:1,SouthKorea/KDCA0553/2020|EPI_ISL_850244|2020-07-24:0)6559:1,SouthKorea/KDCA0560/2020|EPI_ISL_850250|2020-07-24:0,SouthKorea/KDCA3548/2020|EPI_ISL_2161060|2020-07-15:0,SouthKorea/KDCA0540/2020|EPI_ISL_850232|2020-07-13:0,SouthKorea/KCDC2729/2020|EPI_ISL_522508|2020-07-15:0)6558:1,(Norway/3426/2020|EPI_ISL_590899|2020-09-09:13,(Norway/3744/2020|EPI_ISL_590999|2020-09-04:1,Norway/3741/2020|EPI_ISL_590997|2020-08-30:1,Norway/3731/2020|EPI_ISL_590994|2020-08-31:1,Norway/3727/2020|EPI_ISL_590992|2020-08-31:1,Norway/3625/2020|EPI_ISL_590931|2020-09-21:1,Norway/3773/2020|EPI_ISL_635151|2020-09-04:1,Norway/3735/2020|EPI_ISL_635109|2020-09-09:1,Norway/3723/2020|EPI_ISL_635108|2020-09-09:1,Norway/3364/2020|EPI_ISL_635104|2020-09-03:1,Norway/3532/2020|EPI_ISL_590927|2020-09-15:1,Norway/3428/2020|EPI_ISL_590894|2020-09-09:1,Norway/3722/2020|EPI_ISL_591015|2020-09-01:1,Norway/3747/2020|EPI_ISL_591001|2020-09-03:1,(Norway/3215/2020|EPI_ISL_1820794|2020-09-01:0,Norway/3765/2020|EPI_ISL_591016|2020-08-29:0)6562:1,England/QEUH-990303/2020|20-08-26:0,Norway/3743/2020|EPI_ISL_590998|2020-09-01:0,Norway/3740/2020|EPI_ISL_590996|2020-09-04:0,Norway/3739/2020|EPI_ISL_590995|2020-09-02:0,Norway/3729/2020|EPI_ISL_590993|2020-08-31:0,Norway/3726/2020|EPI_ISL_590991|2020-09-01:0,Norway/3725/2020|EPI_ISL_590990|2020-09-07:0,Norway/3719/2020|EPI_ISL_590989|2020-09-03:0,Norway/3718/2020|EPI_ISL_590988|2020-08-29:0,Norway/3715/2020|EPI_ISL_590987|2020-09-03:0,Norway/3776/2020|EPI_ISL_635152|2020-09-08:0,Norway/3769/2020|EPI_ISL_635150|2020-09-02:0,Norway/3720/2020|EPI_ISL_635107|2020-08-28:0,Norway/3783/2020|EPI_ISL_635149|2020-08-31:0,Norway/3766/2020|EPI_ISL_591017|2020-08-29:0,Norway/3755/2020|EPI_ISL_591005|2020-09-07:0,Norway/3754/2020|EPI_ISL_591004|2020-09-06:0,Norway/3750/2020|EPI_ISL_591002|2020-09-05:0,Norway/3745/2020|EPI_ISL_591000|2020-09-04:0,Norway/3787/2020|EPI_ISL_668440|2020-09-02:0,Norway/3784/2020|EPI_ISL_668439|2020-09-29:0,Norway/3780/2020|EPI_ISL_668438|2020-08-30:0)6561:2)6560:4,(UnitedArabEmirates/1384/2020|EPI_ISL_859570|2020-08-28:2,(UnitedArabEmirates/skmc-3936728/2020|EPI_ISL_582687|2020-09-24:2,UnitedArabEmirates/2920/2020|EPI_ISL_859681|2020-08-10:1,(UnitedArabEmirates/2918/2020|EPI_ISL_859680|2020-08-15:0,England/QEUH-9641B3/2020|OA971007.1|2020-08-12:1)6565:1,England/QEUH-9C9A48/2020|OA982935.1|2020-09-10:1,England/MILK-97103E/2020|OA975503.1|2020-08-16:0,England/MILK-9C2FF5/2020|OA982297.1|2020-09-07:0,Scotland/QEUH-9637EF/2020|OA969129.1|2020-08-11:0,UnitedArabEmirates/2372/2020|EPI_ISL_859661|2020-08-14:0,UnitedArabEmirates/1387/2020|EPI_ISL_859572|2020-08-28:0)6564:2)6563:5,(Sweden/21-52072/2021|EPI_ISL_1660087|2021-03-23:6,(Denmark/DCGC-85141/2020|EPI_ISL_1894459|2020-12-07:0,Denmark/DCGC-26485/2021|EPI_ISL_817586|2021-01-04:2)6567:8)6566:1)6539:1,England/SHEF-D1F38/2020|20-08-29:7,England/ALDP-748551/2020|OA979632.1|2020-06-29:1,Wales/QEUH-96A2BA/2020|OA971093.1|2020-08-13:1,(England/CAMC-A3E658/2020|OB985308.1|2020-10-05:0,England/QEUH-9E45DD/2020|OA985187.1|2020-09-22:0)6568:10,(England/CAMC-948E36/2020|OA978672.1|2020-07-22:0,England/CAMC-949925/2020|OA979216.1|2020-07-22:0)6569:3,(AUS/VIC3489/2020|MT972620.1|20-07-08:0,AUS/VIC2388/2020|MT972236.1|20-06-29:0,AUS/VIC2704/2020|MT972396.1|20-07-04:0)6570:3,(Denmark/DCGC-1836/2020|EPI_ISL_622566|2020-07-06:0,Sweden/20-08939/2020|EPI_ISL_534229|2020-07-15:0)6571:5)6538:1,SouthKorea/KDCA1355/2020|EPI_ISL_1063644|2020-07-15:1,Turkey/HSGM-15636/2021|EPI_ISL_1534496|2021-03-19:8,England/MILK-A47DDF/2020|OA996448.1|2020-10-05:11)6537:1,((SaudiArabia/KAUST-MADINAH947/2020|EPI_ISL_513204|2020-05-26:3,SaudiArabia/KAUST-MADINAH896/2020|EPI_ISL_513199|2020-05-26:1)6573:2,SaudiArabia/KAUST-MADINAH1378/2020|EPI_ISL_677948|2020-06-04:0)6572:1)6536:1,(Indonesia/YO-UGM-781481/2020|EPI_ISL_516829|2020-08-10:9,SAU/656/2020|MT755897.1|20-02-26:1)6574:1,(((England/ALDP-90CA0D/2020|OA975297.1|2020-06-22:0,England/ALDP-90CAB2/2020|OA975292.1|2020-06-22:0)6577:3,England/MILK-95D7D9/2020|OA978404.1|2020-06-21:0,England/MILK-56109F/2020|OA980389.1|2020-06-12:0,England/MILK-6A5BBB/2020|OA973831.1|2020-07-02:0)6576:2,(SaudiArabia/KAUST-MADINAH399/2020|EPI_ISL_513152|2020-04-24:0,SaudiArabia/KAUST-MADINAH1379/2020|EPI_ISL_678018|2020-06-11:0)6578:4)6575:1,(SaudiArabia/KAUST-MADINAH663/2020|EPI_ISL_678036|2020-04-01:1,SaudiArabia/KAUST-MAKKAH769/2020|EPI_ISL_513239|2020-04-24:1,(SaudiArabia/KAUST-JEDDAH578/2020|EPI_ISL_512971|2020-04-28:0,(SaudiArabia/KAUST-MAKKAH186/2020|EPI_ISL_678232|2020-04-06:17,SaudiArabia/KAUST-MAKKAH733/2020|EPI_ISL_751207|2020-04-17:1)6581:1)6580:1,(SaudiArabia/KAUST-MAKKAH725/2020|EPI_ISL_513227|2020-04-16:0,SaudiArabia/KAUST-JEDDAH570/2020|EPI_ISL_512965|2020-04-23:1)6582:1,SaudiArabia/KAUST-MADINAH450/2020|EPI_ISL_513160|2020-04-21:1,SaudiArabia/KAUST-MADINAH702/2020|EPI_ISL_513181|2020-04-30:1,SaudiArabia/KAUST-MAKKAH294/2020|EPI_ISL_513217|2020-04-21:1,SaudiArabia/KAUST-MAKKAH786/2020|EPI_ISL_513254|2020-04-24:2,SaudiArabia/KAUST-JEDDAH569/2020|EPI_ISL_512964|2020-04-23:0,SaudiArabia/KAUST-JEDDAH559/2020|EPI_ISL_512960|2020-04-21:0,SaudiArabia/KAUST-JEDDAH558/2020|EPI_ISL_512959|2020-04-21:0,SaudiArabia/KAUST-JEDDAH554/2020|EPI_ISL_512958|2020-04-21:0,SaudiArabia/KAUST-JEDDAH547/2020|EPI_ISL_512957|2020-04-21:0,SaudiArabia/KAUST-JEDDAH525/2020|EPI_ISL_512944|2020-04-23:0,SaudiArabia/KAUST-JEDDAH722/2020|EPI_ISL_512991|2020-05-04:0,SaudiArabia/KAUST-JEDDAH588/2020|EPI_ISL_512978|2020-04-21:0,SaudiArabia/KAUST-JEDDAH573/2020|EPI_ISL_512967|2020-04-29:0,SaudiArabia/KAUST-MADINAH715/2020|EPI_ISL_513187|2020-04-01:0,SaudiArabia/KAUST-MADINAH605/2020|EPI_ISL_513170|2020-05-06:0)6579:1,(Japan/PG-0194/2020|EPI_ISL_479899|2020-03-16:1,Japan/PG-0193/2020|EPI_ISL_479898|2020-03-16:2,Japan/PG-0195/2020|EPI_ISL_479900|2020-03-16:0,Japan/PG-0192/2020|EPI_ISL_479897|2020-03-13:0,Japan/PG-0191/2020|EPI_ISL_479896|2020-03-13:0)6583:1,(SaudiArabia/KAUST-MADINAH343/2020|EPI_ISL_513130|2020-04-24:1,(SAU/523/2020|MT755887.1|20-02-10:1,SAU/509/2020|MT755885.1|20-02-09:0)6585:2)6584:1,(IND/GBRC-369/2020|MT951208.1|20-06-18:3,SaudiArabia/KAUST-Madinah31/2020|EPI_ISL_437486|2020-03-26:0,SaudiArabia/KAUST-MAKKAH221/2020|EPI_ISL_678075|2020-04-06:3)6586:1,((India/AS-ICMR-18266/2020|EPI_ISL_1139119|2020-05:0,India/AS-ICMR-18317/2020|EPI_ISL_1139120|2020-05:1,India/AS-ICMR-17020/2020|EPI_ISL_1139118|2020-05:1)6588:2,(SaudiArabia/KAUST-Madinah38/2020|EPI_ISL_437471|2020-03-29:0,SaudiArabia/KAUST-MADINAH40/2020|EPI_ISL_677964|2020-03-29:0)6589:1)6587:1,(India/TG-CCMB-L1475/2020|EPI_ISL_471603|2020-05-25:0,India/TG-CCMB-L1476/2020|EPI_ISL_471604|2020-05-25:1)6590:2,(Indonesia/JI-ITDua-9627NTv/2020|EPI_ISL_956308|2020-05-14:1,(Finland/HEL-15-252/2021|EPI_ISL_1082216|2021-01-14:0,Finland/HEL-14-400/2021|EPI_ISL_1082209|2021-01-24:2)6592:1,SaudiArabia/KAUST-JEDDAH1312/2020|EPI_ISL_678242|2020-06-30:2)6591:1,(Indonesia/JI-ITDua-6033NTv/2020|EPI_ISL_759964|2020-04-30:1,((((Indonesia/RSDS-RCVTD-UNAIR-35-C/2020|EPI_ISL_1366269|2020-06-24:0,Indonesia/JI-RSDS-RCVTD-UNAIR-35-C/2020|EPI_ISL_1364468|2020-06-24:0)6597:10,Indonesia/JI-RSDS-RCVTD-UNAIR-35-B/2020|EPI_ISL_1364467|2020-06-24:0,IDN/RSDS-RCVTD-UNAIR-35-A/2020|MZ026853.1|2020-06-24:0)6596:6,(Malaysia/UNIMAS-B084/2020|EPI_ISL_1363122|2020-12-15:0,Malaysia/UNIMAS-B085/2020|EPI_ISL_1363123|2020-12-15:0,Malaysia/UNIMAS-B082/2020|EPI_ISL_1363121|2020-12-16:0,Malaysia/UNIMAS-B081/2020|EPI_ISL_1363120|2020-12-16:0,Malaysia/UNIMAS-B080/2020|EPI_ISL_1363119|2020-12-16:0)6598:7)6595:2,Indonesia/KB-NIHRD-PME9639/2020|EPI_ISL_833040|2020-09-10:3)6594:4,Egypt/NRC-6760/2020|EPI_ISL_2232366|2020-09-20:6)6593:1,(SaudiArabia/KAUST-RIYADH1216/2020|EPI_ISL_678208|2020-06-15:0,SaudiArabia/KAUST-MADINAH1487/2020|EPI_ISL_678024|2020-06-19:3)6599:1,(India/OR-ILSCV32007/2020|EPI_ISL_481154|2020-05-29:3,India/TN-CCMB-C20/2020|EPI_ISL_471583|2020-04-29:0,India/KL-ICMR-9921/2020|EPI_ISL_1201054|2020-05:0)6600:1,(Afghanistan/IMB07964/2020|EPI_ISL_1001001|2020-05-30:1,Afghanistan/IMB07966/2020|EPI_ISL_1001002|2020-05-30:0)6601:2,(((England/MILK-A05F9B/2020|20-09-30:1,England/ALDP-BC90EA/2020|OD949356.1|2020-11-23:1,England/ALDP-A69618/2020|OB984871.1|2020-10-12:1,(England/ALDP-BC9E2C/2020|OD949512.1|2020-11-22:0,England/ALDP-BCAFA0/2020|OD950036.1|2020-11-22:0)6605:1,England/ALDP-B5CEB5/2020|OB997202.1|2020-11-10:0,England/ALDP-A93B16/2020|OB986441.1|2020-10-19:0,England/ALDP-A2E6F1/2020|OA991286.1|2020-10-05:0)6604:1,England/ALDP-981ED7/2020|OA974856.1|2020-08-09:0)6603:11,SaudiArabia/KAUST-MAKKAH235/2020|EPI_ISL_678140|2020-04-06:0)6602:1,(SaudiArabia/KAUST-MAKKAH1415/2020|EPI_ISL_678092|2020-06-28:2,SaudiArabia/KAUST-MAKKAH1404/2020|EPI_ISL_678088|2020-06-24:2,SaudiArabia/KAUST-MADINAH893/2020|EPI_ISL_636964|2020-05-12:0,SaudiArabia/KAUST-JEDDAH493/2020|EPI_ISL_512936|2020-04-09:0,SAU/KAIMRC11/2020|MT820468.1|20-04-01:0)6606:1,(SaudiArabia/KAUST-Madinah238/2020|EPI_ISL_437733|2020-03-29:1,((AUS/VIC2142/2020|MT745713.1|20-06-19:0,Australia/VIC2142/2020|EPI_ISL_480743|2020-06-19:0,Australia/VIC2111/2020|EPI_ISL_480717|2020-06-16:0,AUS/VIC2081/2020|MT972139.1|20-06-19:0,AUS/VIC2111/2020|MT745688.1|20-06-16:0)6609:1,AUS/VIC1954/2020|MT745658.1|20-06-10:0,Australia/VIC1954/2020|EPI_ISL_480678|2020-06-10:0)6608:5,(Wales/PHWC-16B758/2020|20-09-14:2,(Switzerland/OW-ETHZ-500095/2020|OE998358.1|2020-11-12:1,Switzerland/SO-ETHZ-521347/2020|OU000522.1|2020-11-22:0)6611:6,(Netherlands/ZH-EMC-652/2020|EPI_ISL_632494|2020-09-28:2,(Netherlands/UT-EMC-333/2020|EPI_ISL_1311053|2020-09-30:1,Netherlands/UT-EMC-331/2020|EPI_ISL_1311792|2020-09-14:0)6613:2,Netherlands/UT-EMC-90/2020|EPI_ISL_577906|2020:0)6612:2,England/ALDP-B24D13/2020|OB994905.1|2020-11-04:6)6610:5,(USA/NY-Wadsworth-293294-01/2020|EPI_ISL_794112|2020-12-27:4,(England/MILK-F9DEB4/2021|OD934002.1|2021-01-08:7,(England/ALDP-FB5733/2021|OD944397.1|2021-01-10:0,England/ALDP-FB58A9/2021|OD944412.1|2021-01-10:0)6616:4)6615:2)6614:6,(((England/QEUH-960393/2020|OA969211.1|2020-08-05:1,(England/ALDP-97CBAB/2020|20-07-16:0,England/QEUH-7948A8/2020|OA970290.1|2020-07-15:0,England/BIRM-626A0/2020|20-07-24:0,England/ALDP-985996/2020|20-07-15:0,England/BIRM-60E6E/2020|20-07-14:0,England/ALDP-97D120/2020|20-07-17:0,England/ALDP-97CB50/2020|20-07-16:0,England/ALDP-97D199/2020|20-07-17:0,England/ALDP-97CB7E/2020|20-07-16:0)6620:2)6619:1,England/QEUH-C9390B/2020|OD917840.1|2020-12-17:11,((Canada/ON-PHL-21-00756/2021|EPI_ISL_966105|2021-01:2,Canada/ON-PHL-20-04214/2020|EPI_ISL_1170613|2020-12:1,Canada/ON-PHL-20-02386/2020|EPI_ISL_1271004|2020-09:1,(Canada/ON-S1849/2020|EPI_ISL_729264|2020-11-24:1,Canada/ON-PHL-20-03263/2020|EPI_ISL_1271776|2020-11:0,Canada/ON-PHL-20-03251/2020|EPI_ISL_1271767|2020-11:0,Canada/ON-PHL-20-03250/2020|EPI_ISL_1271766|2020-11:0)6623:1,(Canada/ON-PHL-20-03192/2020|EPI_ISL_1271740|2020-11:1,Canada/ON-PHL-20-03205/2020|EPI_ISL_1271008|2020-11:0,Canada/ON-PHL-20-03030/2020|EPI_ISL_1271682|2020-10:0)6624:2,Canada/ON-UHTC-0459/2020|EPI_ISL_1490739|2020-10-09:3,Canada/ON-UHTC-0458/2020|EPI_ISL_1490733|2020-10-12:1,Canada/ON-UHTC-0457/2020|EPI_ISL_1490722|2020-10-13:1,Canada/ON-UHTC_0451/2020|EPI_ISL_1490695|2020-10-06:1,Canada/ON-SC0800/2020|EPI_ISL_1739577|2020-09-29:1,(Canada/ON-PHL-20-03555/2020|EPI_ISL_1112627|2020-11:0,Canada/ON-PHL-20-03556/2020|EPI_ISL_1112628|2020-11:0)6625:1,(Canada/ON-UHTC-0464/2020|EPI_ISL_1490737|2020-10-12:0,Canada/ON-UHTC-0465/2020|EPI_ISL_1490738|2020-10-16:0)6626:1,(Canada/ON-UHTC-0462/2020|EPI_ISL_1490724|2020-10-15:0,Canada/ON-UHTC-0466/2020|EPI_ISL_1490730|2020-10-17:0,Canada/ON-UHTC-0461/2020|EPI_ISL_1490720|2020-10-13:0)6627:1,Canada/ON-S1900/2020|EPI_ISL_729317|2020-11-24:0,Canada/ON-SC0810/2020|EPI_ISL_1739583|2020-09-29:0,Canada/ON-SC0759/2020|EPI_ISL_1739571|2020-09-29:0,Canada/ON-SC0807/2020|EPI_ISL_1739582|2020-09-29:0,Canada/ON-SC0760/2020|EPI_ISL_1739572|2020-09-29:0,Canada/ON-SC0762/2020|EPI_ISL_1739573|2020-09-29:0,Canada/ON-SC0764/2020|EPI_ISL_1739574|2020-09-29:0,Canada/ON-SC0766/2020|EPI_ISL_1739575|2020-09-29:0,Canada/ON-SC0804/2020|EPI_ISL_1739579|2020-09-29:0,Canada/ON-SC0801/2020|EPI_ISL_1739578|2020-09-29:0,Canada/ON-SC0806/2020|EPI_ISL_1739581|2020-09-29:0,Canada/ON-UHTC-0456/2020|EPI_ISL_1490736|2020-10-10:0,Canada/ON-UHTC_0455/2020|EPI_ISL_1490705|2020-10-07:0,Canada/ON-UHTC_0452/2020|EPI_ISL_1490694|2020-10-08:0,Canada/ON-UHTC_0444/2020|EPI_ISL_1490685|2020-10-13:0,Canada/ON-UHTC_0442/2020|EPI_ISL_1490680|2020-09-22:0,Canada/ON-PHL-20-03486/2020|EPI_ISL_1271938|2020-11:0,Canada/ON-PHL-20-02385/2020|EPI_ISL_1270880|2020-09:0,Canada/ON-PHL-20-02639/2020|EPI_ISL_1270950|2020-09:0,Canada/ON-PHL-20-02896/2020|EPI_ISL_1271587|2020-10:0,Canada/ON-S1912/2020|EPI_ISL_729324|2020-11-24:0,Canada/ON-PHL-21-00320/2020|EPI_ISL_925585|2020-10:0,Canada/ON-PHL-20-03656/2020|EPI_ISL_775095|2020-11:0,Canada/ON-PHL-20-04384/2020|EPI_ISL_854619|2020-11:0,Canada/ON-S1775/2020|EPI_ISL_755775|2020-11-08:0)6622:3,((India/HP-ICMR-47703/2020|EPI_ISL_1192151|2020-08:0,(((England/ALDP-AA506D/2020|OB988505.1|2020-10-21:0,England/MILK-B8BFF6/2020|OD899827.1|2020-11-12:2)6632:1,England/ALDP-A86563/2020|OB981894.1|2020-10-17:0,England/ALDP-A92616/2020|OB986060.1|2020-10-19:1,England/QEUH-B7EC1D/2020|OC998405.1|2020-11-14:2)6631:1,(((England/CAMC-BC0DFB/2020|OD904379.1|2020-11-22:1,England/ALDP-A85E0F/2020|OB985712.1|2020-10-17:0)6635:1,England/ALDP-A6CD6B/2020|OB984099.1|2020-10-15:0,England/ALDP-A6CD89/2020|OB984096.1|2020-10-15:0,England/MILK-B06DF9/2020|20-10-29:0,England/ALDP-AA365E/2020|20-10-22:0)6634:1,(England/CAMC-BD237C/2020|OD902866.1|2020-11-27:2,England/ALDP-B5D212/2020|20-11-09:1,England/CAMC-B52435/2020|OB998712.1|2020-11-08:0,England/QEUH-B82760/2020|OD926118.1|2020-11-14:0)6636:1,(England/MILK-BDCB2F/2020|OD905139.1|2020-11-27:1,England/MILK-C2293E/2020|OD925349.1|2020-12-06:1,England/BIRM-6EC84/2020|20-12-18:2,England/BIRM-6CE9F/2020|20-12-02:1,(England/MILK-C2288C/2020|OD925586.1|2020-12-06:0,England/MILK-C228E6/2020|OD925344.1|2020-12-06:0,England/MILK-C228D7/2020|OD925581.1|2020-12-06:0,England/BIRM-6ECB1/2020|20-12-18:0)6638:2,England/ALDP-B8436A/2020|OD899647.1|2020-11-14:0,England/ALDP-B62827/2020|OB997756.1|2020-11-09:0,England/MILK-BB24BB/2020|OD907718.1|2020-11-18:0,England/MILK-BA9C19/2020|OD921088.1|2020-11-17:0,England/BIRM-6CD83/2020|20-12-03:0,England/BIRM-6CDA1/2020|20-12-03:0,England/MILK-B89F52/2020|OD905268.1|2020-11-13:0)6637:2,(((England/MILK-C2FDAE/2020|OD920997.1|2020-12-07:1,(England/ALDP-C3CDF9/2020|OD910278.1|2020-12-10:0,England/ALDP-C3CE32/2020|OD910272.1|2020-12-10:0)6642:1,(England/MILK-B5A084/2020|20-11-06:0,England/BIRM-6AB7C/2020|20-11-11:0)6643:2,England/MILK-B8E403/2020|OD899567.1|2020-11-13:0,England/CAMC-B516A9/2020|OB999952.1|2020-11-08:0)6641:1,(England/CAMC-B99766/2020|OD898720.1|2020-11-15:0,England/MILK-B89796/2020|OD901297.1|2020-11-13:0)6644:1)6640:1,(England/MILK-BAA98A/2020|OD902007.1|2020-11-18:1,(England/WSFT-25C6117/2020|20-11-09:0,England/WSFT-25C5C44/2020|20-11-17:0)6646:1)6645:1)6639:1,England/ALDP-A7046F/2020|OB983712.1|2020-10-15:1,England/MILK-B8E430/2020|OD899927.1|2020-11-13:0,England/ALDP-B5CE6A/2020|OB997201.1|2020-11-10:0,England/MILK-B564AA/2020|OB999636.1|2020-11-05:0,England/ALDP-A85D3F/2020|OB985916.1|2020-10-17:0,England/ALDP-A85D4E/2020|OB985910.1|2020-10-17:0,England/ALDP-A6D68D/2020|OB984155.1|2020-10-14:0)6633:1,((England/MILK-ACFA41/2020|OB987378.1|2020-10-22:0,England/ALDP-B626F0/2020|OB998665.1|2020-11-08:1)6648:1,England/MILK-A799A3/2020|OB982503.1|2020-10-15:1)6647:1,(England/QEUH-9E4AB0/2020|OA985233.1|2020-09-22:0,England/BIRM-646CC/2020|20-09-23:1,England/ALDP-9E7F72/2020|20-09-24:1)6649:1,England/MILK-A6A671/2020|20-10-11:2,England/ALDP-9E7886/2020|20-09-24:1,England/ALDP-9FCEE6/2020|OA992197.1|2020-10-01:2,England/MILK-9E2205/2020|OA990644.1|2020-09-20:1,((England/QEUH-A60C1F/2020|20-10-12:1,England/MILK-AB7FF2/2020|20-10-21:1)6651:1,(England/ALDP-9E6D4C/2020|OA990099.1|2020-09-24:0,England/ALDP-9E6D6A/2020|OA989945.1|2020-09-24:0,England/BIRM-65E69/2020|20-10-08:0,England/BIRM-65DD5/2020|20-10-08:0)6652:1)6650:3,Scotland/QEUH-9AE654/2020|20-09-05:0,England/QEUH-9DBD68/2020|OA999647.1|2020-09-21:0,England/QEUH-9DE099/2020|OA997657.1|2020-09-21:0,England/QEUH-9CE59D/2020|OA994174.1|2020-09-14:0,England/QEUH-9DCBC7/2020|OA990554.1|2020-09-21:0,England/ALDP-9C4BA4/2020|OA983391.1|2020-09-11:0,England/ALDP-9C4B68/2020|OA983389.1|2020-09-11:0,England/ALDP-9C4B86/2020|OA983388.1|2020-09-11:0,England/ALDP-9C5E13/2020|OA983188.1|2020-09-10:0,England/ALDP-9C4B77/2020|OA983041.1|2020-09-11:0,England/ALDP-9E77B6/2020|20-09-24:0)6630:3,((England/ALDP-B5E369/2020|20-11-08:3,(England/MILK-B85BF8/2020|OD899377.1|2020-11-13:0,England/CAMC-B37427/2020|OB993372.1|2020-11-05:0,England/LOND-12E87F5/2020|20-11-13:0)6655:1,(England/TFCI-26FE77D/2020|20-11-15:0,England/NORW-2265C7/2020|20-10-23:0)6656:1,England/PHEC-23702/2020|20-10-05:0,England/CAMB-1B8B41/2020|20-10-30:0,England/PHEC-23623/2020|20-10-01:0)6654:1,England/PHEC-23711/2020|20-10-05:1,(((England/MILK-BAC79D/2020|OD920964.1|2020-11-18:0,England/MILK-B8F709/2020|OD900032.1|2020-11-13:0)6659:1,England/MILK-B3A819/2020|20-11-01:0,England/ALDP-B5D379/2020|20-11-09:0,England/MILK-B3A7B2/2020|20-11-01:0,England/MILK-B3A819/2020|EPI_ISL_706039|2020-11-01:0,England/MILK-B3A7B2/2020|EPI_ISL_706036|2020-11-01:0)6658:1,England/ALDP-AA092B/2020|20-10-22:0,England/QEUH-AD2A87/2020|OB987485.1|2020-10-26:1)6657:1,England/PHEC-235F9/2020|20-09-26:2,(England/LOND-1250163/2020|20-10-12:1,England/LOND-1250206/2020|20-10-23:2,England/LOND-12500EE/2020|20-10-08:0,England/TFCI-26FEBF9/2020|20-10-09:0,England/TFCI-26FEDE4/2020|20-10-12:0,England/LOND-12501AF/2020|20-10-14:0,England/LOND-12500DF/2020|20-10-08:0,England/LOND-1250154/2020|20-10-12:0,England/LOND-12500B1/2020|20-10-08:0,England/LOND-1250190/2020|20-10-14:0,England/LOND-1250172/2020|20-10-13:0,England/LOND-1250093/2020|20-10-08:0,England/LOND-12500A2/2020|20-10-08:0,England/LOND-DC52C/2020|20-11-09:0,England/LOND-125096B/2020|20-10-05:0,England/TFCI-2700D48/2020|20-10-22:0,England/TFCI-270303D/2020|EPI_ISL_925025|2020-10-22:0)6660:1,((England/CAMB-1B967C/2020|20-11-04:2,England/CAMB-1B8E1B/2020|20-10-30:0,England/CAMB-1B968B/2020|20-11-04:0,England/PHEC-149E6A/2020|20-11-08:0,England/PHEC-14995A/2020|20-10-31:0)6662:1,England/204490335/2020|EPI_ISL_637179|2020-10-29:0,England/204490329/2020|EPI_ISL_637178|2020-10-29:0)6661:1,England/PHEC-14AD20/2020|20-10-29:2,(England/PHEC-236E7/2020|20-10-01:0,England/PHEC-23650/2020|20-10-02:0)6663:1,England/PHEC-236C9/2020|20-09-27:0,England/204180142/2020|EPI_ISL_583985|2020-09-30:0,England/204180135/2020|EPI_ISL_583978|2020-10-02:0,England/PHEC-235EA/2020|20-09-25:0,England/PHEC-2366F/2020|20-10-02:0,England/PHEC-23632/2020|20-10-03:0,England/PHEC-2367E/2020|20-10-03:0,England/LOND-126275D/2020|20-10-04:0,England/PHEC-23641/2020|20-10-02:0,England/PHEC-235CC/2020|20-09-25:0,England/PHEC-236BA/2020|20-09-27:0,England/PHEC-236F6/2020|20-09-30:0,England/PHEC-235DB/2020|20-09-24:0,England/PHEC-23605/2020|20-09-25:0)6653:7,India/HP-148/2020|EPI_ISL_2099595|2020-12-04:7)6629:1,(((USA/CA-QDX-2782/2020|MW460592.1|20-12-26:1,USA/CA-CZB-19705/2020|MW702963.1|20-12-21:3,USA/CA-CZB-16785/2020|MW700810.1|20-12-09:1)6666:2,USA/CA-CZB-13682/2020|MW565784.1|20-11-04:0,USA/CA-CZB-13682/2020|MW973984.1|20-11-04:0)6665:1,(Canada/ON-S1782/2020|EPI_ISL_755780|2020-11-08:0,(Canada/ON-SC4306/2020|EPI_ISL_1739984|2020-12-22:3,Canada/ON-PHL-20-04168/2020|EPI_ISL_1170456|2020-11:0)6668:1,(Canada/ON-PPS-00408/2020|EPI_ISL_853045|2020-11-24:0,Canada/ON-PHL-20-04225/2020|EPI_ISL_1170596|2020-12:0,Canada/ON-PHL-20-04164/2020|EPI_ISL_1170515|2020-11:0,Canada/ON-PPS-00387/2020|EPI_ISL_853581|2020-11-24:0,Canada/ON-PHL-20-04406/2020|EPI_ISL_854633|2020-12:0,Canada/ON-PHL-20-03790/2020|EPI_ISL_775051|2020-11:0,Canada/ON-PPS-00384/2020|EPI_ISL_853624|2020-11-24:0)6669:1)6667:2,Canada/ON-PHL-20-03054/2020|EPI_ISL_1271691|2020-10:3)6664:5,(England/MILK-99D3AC/2020|OA972310.1|2020-08-31:0,England/MILK-99C45F/2020|OA972976.1|2020-08-30:0,England/ALDP-9B647D/2020|20-08-28:0,England/ALDP-9B647D/2020|EPI_ISL_573009|2020-08-28:0)6670:5)6628:1,UnitedArabEmirates/skmc-3945800/2020|EPI_ISL_582690|2020-09-25:6,(NewZealand/20CV0493/2020|EPI_ISL_622823|2020-10-27:0,NewZealand/20CV0495/2020|EPI_ISL_622773|2020-10-27:0)6671:4)6621:1,Turkey/IST-GLAB-N010/2020|EPI_ISL_833143|2020-12-20:6,(Australia/QLD990/2020|EPI_ISL_530250|2020-07-10:0,Australia/QLD991/2020|EPI_ISL_530251|2020-07-10:0)6672:7)6618:1,Australia/WA179/2020|EPI_ISL_596742|2020-05-27:2)6617:2,Australia/ACT0084/2020|EPI_ISL_498543|2020-06-15:1,(Indonesia/JK-NIHRD-MI-21-01781/2021|EPI_ISL_1118216|2021-02-09:13,Indonesia/JK-LIPI069/2020|EPI_ISL_1117589|2020-11-12:7)6673:1,(NewZealand/20CV0480/2020|EPI_ISL_622815|2020-10-22:8,(USA/VA-DCLS-2892/2021|MW590361.1|21-01:1,USA/VA-DCLS-2795/2020|MW584950.1|20-12:0,(USA/VA-CDC-LC0026079/2021|MW813195.1|21-03-09:1,USA/VA-CAV_VAS3N_00000133_03/2021|EPI_ISL_1856063|2021:0)6676:1)6675:16)6674:1,(USA/CA-SEARCH-12448/2021|EPI_ISL_1811917|2021-01-16:8,(((((Denmark/DCGC-49617/2021|EPI_ISL_1126008|2021-02-15:0,Denmark/DCGC-49515/2021|EPI_ISL_1125906|2021-02-15:0)6682:1,Denmark/DCGC-50417/2021|EPI_ISL_1126808|2021-02-22:0,Denmark/DCGC-42378/2021|EPI_ISL_1022656|2021-02-08:0,Denmark/DCGC-47412/2021|EPI_ISL_1066947|2021-02-15:0,Denmark/DCGC-47646/2021|EPI_ISL_1067181|2021-02-08:0,Denmark/DCGC-49655/2021|EPI_ISL_1126046|2021-02-15:0,Denmark/DCGC-47262/2021|EPI_ISL_1066797|2021-02-08:0,Denmark/DCGC-47456/2021|EPI_ISL_1066991|2021-02-15:0,Denmark/DCGC-48422/2021|EPI_ISL_1124338|2021-02-15:0,Denmark/DCGC-46742/2021|EPI_ISL_1066252|2021-02-15:0,Denmark/DCGC-46738/2021|EPI_ISL_1066248|2021-02-08:0,Denmark/DCGC-47228/2021|EPI_ISL_1066741|2021-02-08:0,Denmark/DCGC-43231/2021|EPI_ISL_1023522|2021-02-08:0)6681:2,Denmark/DCGC-48625/2021|EPI_ISL_1124801|2021-02-22:2,(Denmark/DCGC-76984/2021|EPI_ISL_1885555|2021-02-15:1,Denmark/DCGC-45932/2021|EPI_ISL_1065442|2021-02-08:0,Denmark/DCGC-45863/2021|EPI_ISL_1065373|2021-02-08:0,Denmark/DCGC-46503/2021|EPI_ISL_1066013|2021-02-08:0)6683:1,Denmark/DCGC-41867/2021|EPI_ISL_973616|2021-01-25:1,Denmark/DCGC-78741/2021|EPI_ISL_1887382|2021-02-22:2,Denmark/DCGC-62444/2021|EPI_ISL_1871015|2021-01-11:1,(Denmark/DCGC-46317/2021|EPI_ISL_1065827|2021-02-15:0,Denmark/DCGC-47926/2021|EPI_ISL_1067461|2021-02-15:0)6684:1,(Denmark/DCGC-44141/2021|EPI_ISL_1024519|2021-02-01:0,Denmark/DCGC-47123/2021|EPI_ISL_1066635|2021-02-08:0)6685:1,(Denmark/DCGC-36556/2021|EPI_ISL_927697|2021-01-18:0,Denmark/DCGC-41940/2021|EPI_ISL_973756|2021-01-25:0)6686:1,Denmark/DCGC-46357/2021|EPI_ISL_1065867|2021-02-01:0,Denmark/DCGC-47372/2021|EPI_ISL_1066907|2021-02-08:0,Denmark/DCGC-34083/2021|EPI_ISL_871093|2021-01-11:0,Denmark/DCGC-36772/2021|EPI_ISL_927913|2021-01-18:0,Denmark/DCGC-40755/2021|EPI_ISL_972432|2021-01-25:0,Denmark/DCGC-38131/2021|EPI_ISL_929272|2021-01-18:0,Denmark/DCGC-42221/2021|EPI_ISL_1022499|2021-02-08:0,Denmark/DCGC-42196/2021|EPI_ISL_1022474|2021-02-08:0,Denmark/DCGC-42173/2021|EPI_ISL_1022451|2021-02-08:0,Denmark/DCGC-43461/2021|EPI_ISL_1023832|2021-02-01:0,Denmark/DCGC-31985/2021|EPI_ISL_856401|2021-01-04:0,Denmark/DCGC-46980/2021|EPI_ISL_1066491|2021-02-08:0,Denmark/DCGC-42237/2021|EPI_ISL_1022515|2021-02-08:0,Denmark/DCGC-48500/2021|EPI_ISL_1124515|2021-02-15:0,Denmark/DCGC-46803/2021|EPI_ISL_1066313|2021-02-08:0,Denmark/DCGC-42794/2021|EPI_ISL_1023072|2021-02-08:0,Denmark/DCGC-48618/2021|EPI_ISL_1124785|2021-02-15:0,Denmark/DCGC-46486/2021|EPI_ISL_1065996|2021-02-08:0,Denmark/DCGC-47244/2021|EPI_ISL_1066759|2021-02-01:0,Denmark/DCGC-43315/2021|EPI_ISL_1023627|2021-02-01:0,Denmark/DCGC-35519/2021|EPI_ISL_926660|2021-01-18:0,Denmark/DCGC-43264/2021|EPI_ISL_1023556|2021-02-08:0,Denmark/DCGC-42598/2021|EPI_ISL_1022876|2021-02-08:0,Denmark/DCGC-42591/2021|EPI_ISL_1022869|2021-02-08:0,Denmark/DCGC-42570/2021|EPI_ISL_1022848|2021-02-08:0,Denmark/DCGC-41238/2021|EPI_ISL_972915|2021-01-25:0,Denmark/DCGC-39373/2021|EPI_ISL_930515|2021-01-18:0,Denmark/DCGC-43228/2021|EPI_ISL_1023519|2021-02-08:0,Denmark/DCGC-40790/2021|EPI_ISL_972467|2021-01-25:0,Denmark/DCGC-37888/2021|EPI_ISL_929029|2021-01-18:0,Denmark/DCGC-47350/2021|EPI_ISL_1066885|2021-02-08:0)6680:1,Denmark/DCGC-29269/2021|EPI_ISL_843700|2021-01-04:1,Denmark/DCGC-36975/2021|EPI_ISL_928116|2021-01-18:1,Denmark/DCGC-35822/2021|EPI_ISL_926963|2021-01-18:1,Denmark/DCGC-37643/2021|EPI_ISL_928784|2021-01-18:2,Denmark/DCGC-34061/2021|EPI_ISL_871071|2021-01-11:0,Denmark/DCGC-85965/2021|EPI_ISL_1895286|2021-01-11:0,Denmark/DCGC-58114/2021|EPI_ISL_1866617|2021-01-11:0,Denmark/DCGC-79307/2021|EPI_ISL_1887948|2021-01-11:0,Denmark/DCGC-32609/2021|EPI_ISL_869613|2021-01-18:0,Denmark/DCGC-31792/2021|EPI_ISL_856208|2021-01-11:0,Denmark/DCGC-31671/2021|EPI_ISL_856087|2021-01-11:0,Denmark/DCGC-26186/2021|EPI_ISL_818483|2021-01-04:0,Denmark/DCGC-25684/2021|EPI_ISL_818482|2021-01-04:0,Denmark/DCGC-25786/2021|EPI_ISL_818481|2021-01-04:0,Denmark/DCGC-33075/2021|EPI_ISL_870080|2021-01-11:0,Denmark/DCGC-33876/2021|EPI_ISL_870886|2021-01-11:0,Denmark/DCGC-33352/2021|EPI_ISL_870362|2021-01-11:0,Denmark/DCGC-30585/2021|EPI_ISL_847375|2021-01-11:0,Denmark/DCGC-30498/2021|EPI_ISL_847374|2021-01-11:0,Denmark/DCGC-71201/2021|EPI_ISL_1879772|2021-01-11:0)6679:4,(Turkey/HSGM-6166/2021|EPI_ISL_1229455|2021-02-25:2,(Turkey/HSGM-5436/2021|EPI_ISL_1196161|2021-02-22:0,Turkey/HSGM-4970/2021|EPI_ISL_1171963|2021-02-17:1,(Turkey/HSGM-6161/2021|EPI_ISL_1229454|2021-02-25:0,Turkey/HSGM-6130/2021|EPI_ISL_1229440|2021-02-25:0,Turkey/HSGM-6250/2021|EPI_ISL_1229499|2021-02-25:0)6689:2)6688:3)6687:5,(Pakistan/NIH-30/2021|EPI_ISL_1710509|2021-01-05:7,Scotland/QEUH-C14C72/2020|OD905727.1|2020-12-06:1)6690:1,((Turkey/HSGM-11270/2021|EPI_ISL_1911760|2021-03-10:2,Turkey/HSGM-11278/2021|EPI_ISL_1911759|2021-03-10:1)6692:4,(Turkey/HSGM-10634/2021|EPI_ISL_1790156|2021-03-09:11,Turkey/HSGM-6714/2021|EPI_ISL_1293267|2021-02-26:3)6693:1)6691:1)6678:4)6677:2)6607:1,(IND/GBRC-366a/2020|MT951170.1|20-06-18:1,((India/GJ-GBRC243/2020|EPI_ISL_483824|2020-06-14:0,IND/GBRC243/2020|MT740441.1|20-06-14:0)6696:2,(Japan/Donner197/2020|EPI_ISL_915387|2020-04-13:0,Japan/IC-0064/2020|EPI_ISL_591406|2020-06:0)6697:4)6695:1,((IND/GBRC-392b/2020|MT954593.1|20-07-06:1,IND/GBRC-392a/2020|MT954416.1|20-07-06:0)6699:5,((India/GJ-GBRC248b/2020|EPI_ISL_483830|2020-06-12:0,IND/GBRC248b/2020|MT758202.1|20-06-12:0)6701:2,IND/GBRC248a/2020|MT758197.1|20-06-12:0,India/GJ-GBRC248a/2020|EPI_ISL_483829|2020-06-12:0)6700:4,India/GJ-ICMR-10/2020|EPI_ISL_1164937|2020-04:0,(India/GJ-ICMR-36/2020|EPI_ISL_1164942|2020-06:0,India/GJ-ICMR-41/2020|EPI_ISL_1164944|2020-07:0)6702:7)6698:1,(Nigeria/FC-CV544/2020|EPI_ISL_872615|2020-12-03:11,India/AP-CS0328/2020|EPI_ISL_862516|2020-06-29:4)6703:1,Indonesia/JI-ITD-36311NTv/2021|EPI_ISL_1789117|2021-01-04:13)6694:1,((Nigeria/OS-CV286/2020|EPI_ISL_729967|2020-06-23:7,(Nigeria/KW-CV401/2020|EPI_ISL_730048|2020-07-12:4,England/MILK-9AB1A1/2020|OA973718.1|2020-08-31:8,Nigeria/FC-CV354/2020|EPI_ISL_730019|2020-06-24:3)6706:1,Nigeria/FC-CV238/2020|EPI_ISL_729924|2020-06-02:4,Nigeria/BO-CV347/2020|EPI_ISL_730012|2020-05-17:1,(((Switzerland/AG-ETHZ-370164/2020|OD997250.1|2020-11-17:1,Switzerland/SH-ETHZ-370463/2020|OE998580.1|2020-11-16:1,321395|LR962932.1|20-10-13:0,Switzerland/TI-ETHZ-321395/2020|EPI_ISL_603636|2020-10-13:0)6709:1,Switzerland/SO-ETHZ-500148/2020|OU000198.1|2020-11-12:2,Switzerland/310517/2020|LR898824.1|20-10-08:0,Switzerland/TI-ETHZ-310517/2020|EPI_ISL_603585|2020-10-08:0)6708:2,England/QEUH-9B847B/2020|OA971995.1|2020-09-05:0)6707:3,Nigeria/ICGEB-S145/2021|EPI_ISL_2243223|2020-07-17:5)6705:1,(Nigeria/OS-CV290/2020|EPI_ISL_729970|2020-07-03:1,Nigeria/OS-CV295/2020|EPI_ISL_729974|2020-07-08:2,Nigeria/BE-CV243/2020|EPI_ISL_729928|2020-07-05:3)6710:1)6704:2,(SouthKorea/KCDC2680/2020|EPI_ISL_522462|2020-06-25:4,England/PHEC-22071/2020|20-05-14:0,England/PHEC-22053/2020|20-05-14:0,England/PHEC-22026/2020|20-05-14:0)6711:1,(England/ALDP-94E410/2020|OA977497.1|2020-06-17:1,England/ALDP-4F909D/2020|OA981485.1|2020-06-24:1,(England/MILK-95DBFB/2020|OA978443.1|2020-06-18:0,England/MILK-95DC16/2020|OA978191.1|2020-06-18:0)6713:2,England/ALDP-707E17/2020|OA979554.1|2020-06-30:0,England/ALDP-950F0B/2020|OA976417.1|2020-06-14:0,England/ALDP-950C9B/2020|OA976409.1|2020-06-14:0,England/ALDP-6CD528/2020|OA978239.1|2020-07-02:0,England/ALDP-94DA3D/2020|OA977179.1|2020-06-17:0,England/ALDP-94DA4C/2020|OA977177.1|2020-06-17:0,England/ALDP-94DA00/2020|OA977169.1|2020-06-17:0)6712:3,(((((England/ALDP-AA20D9/2020|20-10-22:1,England/BIRM-6A990/2020|20-11-14:1,England/BIRM-6A9CD/2020|20-11-11:1,England/ALDP-B853E1/2020|OD902157.1|2020-11-15:1,((England/MILK-B8DFB8/2020|OD899915.1|2020-11-13:0,England/QEUH-B9FB73/2020|OD908508.1|2020-11-18:0,England/MILK-BAA270/2020|OD921120.1|2020-11-17:0,England/MILK-BAA29E/2020|OD921126.1|2020-11-17:0)6720:1,England/MILK-B8C6C3/2020|OD901349.1|2020-11-12:0,England/ALDP-B5B40F/2020|OB996518.1|2020-11-08:0)6719:1,England/MILK-BAFA64/2020|OD921328.1|2020-11-17:1,(Wales/ALDP-118AC60/2021|OD974769.1|2021-01-26:2,(England/ALDP-11836F0/2021|OD975944.1|2021-01-25:0,England/ALDP-10E199E/2021|OD947260.1|2021-01-19:1)6722:2)6721:2,England/CAMC-B371E4/2020|OB993369.1|2020-11-05:1,England/CAMC-B08CAF/2020|OB992544.1|2020-10-30:2,England/QEUH-AE1B64/2020|OB989149.1|2020-10-26:1,(England/QEUH-AAC637/2020|20-10-21:0,England/QEUH-AD50CE/2020|OB990078.1|2020-10-23:0)6723:3,(England/CAMC-BC35A5/2020|20-11-22:0,England/CAMC-BC048D/2020|OD903971.1|2020-11-22:0,England/CAMC-BC3587/2020|20-11-22:0,England/CAMC-BC34E4/2020|20-11-22:0,England/CAMC-BC35B4/2020|20-11-22:0,England/CAMC-BC049C/2020|OD904274.1|2020-11-22:0,England/CAMC-BC336F/2020|20-11-20:0,England/CAMC-BC3596/2020|20-11-22:0)6724:1,England/CAMC-B99450/2020|OD898892.1|2020-11-15:0,England/CAMC-B089F3/2020|OB992876.1|2020-10-30:0,England/ALDP-AA5030/2020|OB988502.1|2020-10-21:0,England/ALDP-A6689D/2020|OB988080.1|2020-10-12:0,England/ALDP-A66860/2020|OB988068.1|2020-10-12:0,England/QEUH-AD62F4/2020|OB987799.1|2020-10-24:0,England/ALDP-A6C527/2020|OB983758.1|2020-10-15:0,England/ALDP-A878A5/2020|OB982064.1|2020-10-17:0,England/BIRM-6E668/2021|21-01-13:0,England/BIRM-6A8C0/2020|20-11-11:0,England/MILK-BE7356/2020|OD905460.1|2020-11-28:0,England/QEUH-C92F46/2020|OD914898.1|2020-12-17:0,England/MILK-B3DFA8/2020|20-11-01:0,England/MILK-BDC196/2020|OD905112.1|2020-11-26:0,England/QEUH-AAD00B/2020|20-10-21:0)6718:1,Scotland/QEUH-AD4AFE/2020|OB993167.1|2020-10-27:3)6717:5,England/ALDP-B75065/2020|OC998274.1|2020-11-12:9)6716:3,England/QEUH-9D10B4/2020|20-09-15:9,England/QEUH-9C9F1C/2020|OA983269.1|2020-09-10:7)6715:2,(England/MILK-B8D3F8/2020|OD899533.1|2020-11-13:1,England/CAMC-B07B85/2020|OB992770.1|2020-10-29:1,((England/LOND-12635DA/2020|20-11-04:1,England/MILK-B3C4B9/2020|20-11-02:0)6727:2,England/MILK-ACDD0E/2020|OB987670.1|2020-10-21:1,England/MILK-B14B94/2020|20-10-21:0,England/CAMC-B09AFF/2020|OD898479.1|2020-10-30:0)6726:4,England/PORT-2F629C/2020|20-11-11:1,(England/LOND-12636F5/2020|20-11-02:0,England/LOND-12637C5/2020|20-11-02:0)6728:2,England/ALDP-B23C71/2020|OB994800.1|2020-11-04:0,England/CAMC-B08EC7/2020|OD898338.1|2020-10-30:0,England/ALDP-B84090/2020|OD899637.1|2020-11-14:0,England/MILK-ACD80D/2020|OB990270.1|2020-10-21:0,England/MILK-ACE4EA/2020|OB986985.1|2020-10-21:0,England/MILK-B3BE34/2020|20-11-01:0,England/MILK-A91714/2020|20-10-19:0,England/QEUH-BC4164/2020|OD903597.1|2020-11-24:0,England/MILK-B3BE34/2020|EPI_ISL_706100|2020-11-01:0)6725:10)6714:1,((((India/GJ-GBRC299a/2020|EPI_ISL_495042|2020-06-15:0,IND/GBRC299a/2020|MT800794.1|20-06-15:0)6732:4,IND/GBRC196/2020|MT635410.1|20-06-08:0,India/GJ-GBRC196/2020|EPI_ISL_469041|2020-06-08:0)6731:2,IND/GBRC288/2020|MT808071.1|20-06-15:3,(India/GJ-GBRC308/2020|EPI_ISL_495060|2020-06-15:0,IND/GBRC308/2020|MT801043.1|20-06-15:0)6733:1,(India/GJ-GBRC126/2020|EPI_ISL_455023|2020-05-02:0,IND/GBRC126/2020|MT539167.1|20-05-02:0)6734:1,(India/GJ-GBRC120/2020|EPI_ISL_455017|2020-05-02:0,IND/GBRC120/2020|MT539173.1|20-05-02:0)6735:1)6730:1,(India/GJ-GBRC192/2020|EPI_ISL_469036|2020-06-05:0,IND/GBRC192/2020|MT635339.1|20-06-05:0)6736:1,(India/GJ-GBRC190/2020|EPI_ISL_469033|2020-06-05:0,IND/GBRC190/2020|MT635408.1|20-06-05:0)6737:3,(India/GJ-GBRC152/2020|EPI_ISL_461480|2020-05-02:0,IND/GBRC152/2020|MT576039.1|20-05-02:0)6738:3,IND/GBRC130/2020|MT539175.1|20-05-02:0,India/GJ-GBRC130/2020|EPI_ISL_455027|2020-05-02:0,India/GJ-GBRC124/2020|EPI_ISL_455021|2020-05-02:0,IND/GBRC124/2020|MT539164.1|20-05-02:0)6729:1,(Finland/HEL-15-247/2021|EPI_ISL_1082169|2021-01-18:1,SaudiArabia/KAUST-RIYADH1180/2020|EPI_ISL_678197|2020-06-15:2,(SaudiArabia/KAUST-MADINAH513/2020|EPI_ISL_513163|2020-04-12:0,(SaudiArabia/KAUST-MADINAH1111/2020|EPI_ISL_513115|2020-06-03:1,SaudiArabia/KAUST-MADINAH1126/2020|EPI_ISL_677985|2020-06-11:0)6741:2,(SaudiArabia/KAUST-RIYADH1196/2020|EPI_ISL_678202|2020-06-15:0,(SaudiArabia/KAUST-MADINAH1151/2020|EPI_ISL_678003|2020-06-17:0,(SaudiArabia/KAUST-MADINAH1149/2020|EPI_ISL_678001|2020-06-27:0,SaudiArabia/KAUST-MADINAH1150/2020|EPI_ISL_678002|2020-06-17:0)6744:1)6743:1)6742:1,SaudiArabia/KAUST-MADINAH1370/2020|EPI_ISL_677954|2020-06-04:1,Iran/Sh-11-114/2021|EPI_ISL_2254719|2021-01-19:9,(India/GJ-GBRC65b/2020|EPI_ISL_447041|2020-05-03:0,IND/GBRC65b/2020|MT481896.1|20-05-03:0)6745:1,(India/GJ-GBRC264b/2020|EPI_ISL_483859|2020-06-13:0,IND/GBRC264b/2020|MT772237.1|20-06-13:0)6746:4)6740:1,((MYS/IIUM91/2020|MW079428.1|20-04-02:0,(Indonesia/SU-USU-25NTv/2020|EPI_ISL_1072964|2020-10-09:6,Indonesia/SU-USU-36NT/2020|EPI_ISL_1335895|2020-11-04:6,Indonesia/SU-USU-37NTv/2020|EPI_ISL_1335889|2020-12-07:8,(Indonesia/KT-NIHRD-WGS02177/2021|EPI_ISL_2047533|2021-03-18:8,Indonesia/BA-NIHRD-WGS00743/2021|EPI_ISL_1257840|2021-01-27:2)6750:9)6749:4)6748:1,(((Indonesia/BT-SHSIU-01-3884/2020|EPI_ISL_707890|2020-10-22:1,((((Singapore/1454/2020|EPI_ISL_728190|2020-12-05:4,Singapore/1505/2020|EPI_ISL_768621|2020-12-21:4)6757:1,Indonesia/JB-EIJK58/2020|EPI_ISL_889020|2020-11-04:1,(Singapore/1508/2020|EPI_ISL_768624|2020-12-24:0,Singapore/1493/2020|EPI_ISL_754102|2020-12-21:0,Singapore/1492/2020|EPI_ISL_754101|2020-12-22:0,Singapore/1491/2020|EPI_ISL_754100|2020-12-22:0,Singapore/1537/2020|EPI_ISL_803988|2020-12-28:0)6758:2)6756:1,Indonesia/SU-USU-15NTv/2020|EPI_ISL_1335883|2020-09-20:3,Indonesia/SU-USU-16NTv/2020|EPI_ISL_1069153|2020-09-25:2,(Cambodia/400124/2021|EPI_ISL_1706601|2021-04-14:9,(Indonesia/JK-NIHRD-MI2101783/2021|EPI_ISL_1169059|2021-02-09:5,(Indonesia/JI-ITDua-33862NT/2020|EPI_ISL_877458|2020-12-16:4,(Indonesia/BA-EIJK-UNWAR-306/2021|EPI_ISL_2101284|2021-01-15:0,Indonesia/YO-NIHRD-WGS00447/2021|EPI_ISL_1257828|2021-01-23:1)6762:1)6761:1,(Indonesia/PA-NIHRD-WGS00126/2021|EPI_ISL_1257821|2021-02-06:4,(Indonesia/KS-NIHRD-WGS02545/2021|EPI_ISL_2047568|2021-03-09:3,Indonesia/JK-NIHRD-WGS01037/2021|EPI_ISL_1257859|2021-02-11:12)6764:1)6763:1,Indonesia/SB_32/2020|EPI_ISL_1447353|2020-12-22:6,Indonesia/SB-51-FKUA/2021|EPI_ISL_1533064|2020-12-28:2,(Singapore/405/2021|EPI_ISL_1477040|2021-03-31:6,Cambodia/VIR2122581/2021|EPI_ISL_1096347|2021-02-16:4)6765:2,(Indonesia/YO-NIHRD-WGS01026/2021|EPI_ISL_1257858|2021-01-27:4,Cambodia/VIR2122644/2021|EPI_ISL_1096348|2021-02-16:5)6766:1,Indonesia/SU-NIHRD-WGS01888/2021|EPI_ISL_2047518|2021-01-27:4,Indonesia/SU-NIHRD-WGS01881/2021|EPI_ISL_2047515|2021-01-29:8,(Indonesia/SU-NIHRD-WGS01599/2021|EPI_ISL_1534701|2021-03-07:6,Indonesia/JK-EIJK0417/2021|EPI_ISL_1622414|2021-02-15:6)6767:1,(Indonesia/SB_36/2021|EPI_ISL_1447356|2021-01-03:0,Indonesia/SB_37/2021|EPI_ISL_1447357|2021-01-03:0,Indonesia/SB_35/2021|EPI_ISL_1447355|2021-01-03:0)6768:2,(Indonesia/SB-49-FKUA/2021|EPI_ISL_1533047|2020-12-14:0,Indonesia/SB-52-FKUA/2021|EPI_ISL_1533049|2020-12-21:0)6769:3,Indonesia/SB-82-FKUA/2021|EPI_ISL_1533038|2020-11-15:0,Indonesia/SB-71-FKUA/2021|EPI_ISL_1533091|2020-12-11:0)6760:1)6759:2)6755:1,Japan/IC-0616/2020|EPI_ISL_779702|2020-11-11:5,(SouthKorea/KDCA0107/2020|EPI_ISL_747343|2020-09-25:3,Indonesia/JK-EIJK60/2020|EPI_ISL_888983|2020-11-05:4)6770:1,Indonesia/SU-USU-31NTv/2020|EPI_ISL_1335888|2020-11-04:6,Indonesia/SU-USU-22NTv/2020|EPI_ISL_1335885|2020-10-03:6,(Indonesia/BT-EIJK0414/2021|EPI_ISL_1622411|2021-02-05:0,Singapore/70/2021|EPI_ISL_857478|2021-01-05:1)6771:6,Indonesia/SU-USU-23NTv/2020|EPI_ISL_1335886|2020-10-18:5,Singapore/1437/2020|EPI_ISL_693325|2020-11-27:4,(HongKong/VM20193653/2020|EPI_ISL_1914475|2020-12:1,HongKong/HKPU-08157/2020|EPI_ISL_1020244|2020-12-21:0)6772:7,(Indonesia/SB-73-FKUA/2021|EPI_ISL_1533092|2020-12-18:3,Indonesia/SB-81-FKUA/2021|EPI_ISL_1533039|2020-12-12:4)6773:3,(Indonesia/SU-USU-38NT/2020|EPI_ISL_1335898|2020-12-17:0,Indonesia/SU-USU-38NTv/2020|EPI_ISL_1072965|2020-12-17:0)6774:7)6754:1,Indonesia/KR-NIHRD-PME9874/2020|EPI_ISL_791985|2020-11-11:6,Malaysia/IMR-WC206980/2020|EPI_ISL_728165|2020-10-12:5,Indonesia/LA-NIHRD-PME8719/2020|EPI_ISL_775594|2020-09-18:3,Japan/IC-0711/2021|EPI_ISL_833372|2021-01-12:16,Indonesia/LA-EIJK239/2021|EPI_ISL_1284210|2021-01-29:10,Indonesia/SB-62-FKUA/2021|EPI_ISL_1533070|2020-11-14:2,Indonesia/SB-93-FKUA/2021|EPI_ISL_1533056|2020-10-14:0,(HKG/HKPU-00125/2021|MZ266474.1|21-01-18:0,HongKong/VM21003928/2021|EPI_ISL_1963628|2021-01:0)6775:8)6753:1,Indonesia/AC-NIHRD-PME4523/2020|EPI_ISL_791981|2020-06-18:0,(Indonesia/JB-EIJK61/2020|EPI_ISL_888984|2020-11-05:4,(Indonesia/YO-UGM-124760/2020|EPI_ISL_902749|2020-12-23:2,Indonesia/YO-UGM-124764/2020|EPI_ISL_905731|2020-12-23:1,Indonesia/YO-UGM-124768/2020|EPI_ISL_902737|2020-12-23:0)6777:7)6776:3,(Indonesia/SU-NIHRD-PME4745/2020|EPI_ISL_538500|2020-08-05:2,Indonesia/AC-NIHRD-C0057926/2020|EPI_ISL_757287|2020-09-15:1,Indonesia/SU-USU-42NTv/2020|EPI_ISL_1335892|2020-12-21:5,Indonesia/JK-EIJK198/2021|EPI_ISL_1284087|2021-01-18:6)6778:1,Indonesia/BGR-LIPI040/2020|EPI_ISL_1020196|2020-11-09:6,Singapore/1018/2020|EPI_ISL_574503|2020-09-24:8)6752:1,Indonesia/SU-NIHRD-PME4760/2020|EPI_ISL_538501|2020-08-01:1,Indonesia/SU-USU-02NT/2020|EPI_ISL_1335896|2020-07-18:3,(Indonesia/SB-69-FKUA/2021|EPI_ISL_1533078|2020-09-24:6,(Indonesia/SU-USU-27NTv/2020|EPI_ISL_1335887|2020-10-17:12,Indonesia/SU-USU-43NTv/2020|EPI_ISL_1335893|2020-12-03:8,(Indonesia/SU-USU-21NT/2020|EPI_ISL_1335897|2020-10-15:0,Indonesia/SU-USU-21NTv/2020|EPI_ISL_1072963|2020-10-15:0)6781:4)6780:1)6779:1,Indonesia/SU-NIHRDC-0045870/2020|EPI_ISL_756401|2020-08-28:6)6751:1)6747:1,(((England/PORT-2EE640/2020|20-11-17:1,(England/MILK-D74F1C/2020|OD923319.1|2020-12-25:2,England/LOND-E27D2/2020|20-12-03:0)6785:1,(England/ALDP-C6B8C3/2020|OD918927.1|2020-12-14:1,(England/LOND-E4C4A/2021|21-01-08:1,England/PHEC-1560CE/2021|21-01-18:0,England/PHEC-15A24C/2021|21-01-13:0)6787:3,England/TFCI-2709AB1/2020|20-12-17:1,(England/PHEC-15204A/2020|20-12-23:0,England/PHEC-1534C5/2020|20-12-23:0)6788:4,England/TFCI-2709D21/2020|20-12-31:0,England/TFCI-2709C60/2020|20-12-22:0,England/TFCI-2709802/2020|20-12-17:0,England/TFCI-2709BAF/2020|20-12-17:0,England/TFCI-2708E7A/2020|20-12-18:0,England/TFCI-2708DE6/2020|20-12-21:0,England/WSFT-25C7723/2021|21-01-28:0,England/TFCI-27005AA/2021|21-01-01:0,England/PHEC-152174/2020|20-12-21:0,England/TFCI-27006D4/2021|21-01-01:0,England/PHEC-152165/2020|20-12-21:0,England/PHEC-152156/2020|20-12-21:0,England/LOND-1325764/2020|20-12-23:0,England/PHEC-158A64/2020|20-12-21:0)6786:1,(England/MILK-C784B0/2020|OD912677.1|2020-12-15:0,(England/ALDP-E8848E/2021|OD930868.1|2021-01-02:0,England/NORW-2241C5/2020|20-12-27:0,England/CAMC-1164437/2021|OD962986.1|2021-01-25:0)6790:3)6789:1,England/QEUH-B803B9/2020|OD926033.1|2020-11-14:1,England/PHEC-1534B6/2020|20-12-23:3,(Canada/ON-PHL-21-01636/2021|EPI_ISL_1170846|2021-01:0,((Canada/ON-PHL-21-05055-v2/2021|EPI_ISL_1558977|2021-02:1,Canada/ON-PHL-21-03321/2021|EPI_ISL_1230470|2021-01:0)6793:3,Canada/ON-PHL-21-07750/2021|EPI_ISL_2141255|2021-03:2,Canada/ON-PHL-21-03556/2021|EPI_ISL_1230472|2021-01:0,Canada/ON-PHL-21-00598/2021|EPI_ISL_966077|2021-01:0)6792:1)6791:1,Canada/QC-L00320519/2021|EPI_ISL_1534178|2021-01-16:2,Canada/QC-HCLM-7056246782/2021|EPI_ISL_1696876|2021-01-12:3,Canada/QC-HSCM-Q5091268/2021|EPI_ISL_1696941|2021-01-09:2,Canada/Qc-CHUM-Q5121993C2/2021|EPI_ISL_2007664|2021-01-12:3,England/QEUH-C310EC/2020|OD910053.1|2020-12-11:1,England/ALDP-B8517E/2020|OD899707.1|2020-11-14:1,England/QEUH-B8088D/2020|OC998453.1|2020-11-14:1,England/ALDP-B633AD/2020|OB998467.1|2020-11-08:2,(England/MILK-B3A7A3/2020|20-11-01:0,England/CAMC-B33B17/2020|OC996844.1|2020-11-05:0)6794:1,(England/CAMC-B78D2F/2020|OD921585.1|2020-11-12:0,England/CAMC-B7768F/2020|OC999791.1|2020-11-12:0)6795:2,England/CAMC-B98B10/2020|OD899133.1|2020-11-15:0,England/ALDP-B8519C/2020|OD899699.1|2020-11-14:0,England/ALDP-B85141/2020|OD899704.1|2020-11-14:0,England/CAMC-B99D0A/2020|OD898953.1|2020-11-15:0,England/ALDP-B5C0CE/2020|OB997062.1|2020-11-08:0,England/ALDP-B5C073/2020|OB997065.1|2020-11-08:0,England/CAMC-B52110/2020|OB999785.1|2020-11-08:0,England/ALDP-B5C125/2020|OB997072.1|2020-11-08:0,England/ALDP-B5C107/2020|OB997430.1|2020-11-08:0,England/ALDP-B5C0FB/2020|OB997073.1|2020-11-08:0,England/ALDP-B5C064/2020|OB997059.1|2020-11-08:0,England/ALDP-B5C134/2020|OB997077.1|2020-11-08:0,England/ALDP-B5C143/2020|OB997436.1|2020-11-08:0,England/ALDP-B5C0BF/2020|OB997424.1|2020-11-08:0,England/ALDP-B5C0EC/2020|OB997438.1|2020-11-08:0,Canada/QC-HCLM-7056239169/2021|EPI_ISL_1696853|2021-01-07:0,Canada/QC-LAV-S9100996/2021|EPI_ISL_1696821|2021-01-10:0,Canada/QC-HCLM-7051591331/2021|EPI_ISL_1696862|2021-01-10:0,Canada/QC-DYN-0621502/2020|EPI_ISL_1523434|2020-12-18:0,England/TFCI-2708E6B/2020|20-12-17:0,England/OXON-F419FA/2020|20-12-18:0,England/MILK-D0700C/2020|OD919609.1|2020-12-19:0,England/TFCI-26FF484/2020|20-12-31:0,England/MILK-BAA225/2020|OD901961.1|2020-11-18:0,England/MILK-BA9A88/2020|OD901921.1|2020-11-17:0,England/ALDP-B7540F/2020|20-11-12:0,England/MILK-B3DCED/2020|20-11-01:0,England/MILK-B3DC74/2020|20-11-01:0,England/MILK-B3C01F/2020|20-11-01:0,England/MILK-B3CDBE/2020|20-11-01:0,England/MILK-B3CA3F/2020|20-11-01:0,England/LOND-1251AB2/2020|20-11-23:0,England/MILK-B3C03D/2020|20-11-01:0,England/LOND-126365F/2020|20-11-03:0,England/LOND-1263FFA/2020|20-11-15:0,England/MILK-B3A785/2020|20-11-02:0,England/MILK-B3BC67/2020|20-10-31:0,England/MILK-B3CA3F/2020|EPI_ISL_705482|2020-11-01:0,England/MILK-B3CDBE/2020|EPI_ISL_705483|2020-11-01:0,England/MILK-B3A785/2020|EPI_ISL_705474|2020-11-02:0,Canada/Qc-CHUM-2100403072A/2021|EPI_ISL_2293744|2021-01-04:0,England/OXON-F419FA/2020|EPI_ISL_819797|2020-12-18:0,Canada/Qc-CHUM-2100702694A/2021|EPI_ISL_2293749|2021-01-07:0)6784:1,(Turkey/HSGM-5155/2021|EPI_ISL_1183636|2021-02-19:9,Turkey/HSGM-12674/2021|EPI_ISL_1922080|2021-03-12:3,(Turkey/HSGM-1124/2020|EPI_ISL_812775|2020-12-24:0,Turkey/HSGM-1125/2020|EPI_ISL_812776|2020-12-24:0)6797:3)6796:1,USA/CA-CDC-STM-000019589/2021|MW941831.1|21-02-20:3,((England/LOND-1250C17/2020|20-11-04:0,England/MILK-ABB732/2020|20-10-21:1)6799:2,England/MILK-ACF2C1/2020|OB987264.1|2020-10-22:1,England/MILK-A7BB14/2020|OB983389.1|2020-10-15:1,England/MILK-B8F842/2020|OD900042.1|2020-11-13:5,England/CAMC-B07727/2020|OB992434.1|2020-10-29:0,England/MILK-ACD409/2020|OB990228.1|2020-10-22:0,England/MILK-ABBB63/2020|OB988700.1|2020-10-21:0,England/MILK-ACF3FB/2020|OB987266.1|2020-10-21:0,England/204490119/2020|EPI_ISL_637176|2020-10-30:0,England/MILK-B3B7EE/2020|20-11-01:0,England/MILK-AB838C/2020|20-10-21:0,England/MILK-B3B7EE/2020|EPI_ISL_679772|2020-11-01:0)6798:3,(England/MILK-AC80DD/2020|OB990158.1|2020-10-20:1,England/MILK-AC94D0/2020|OB986562.1|2020-10-20:1)6800:4,((England/MILK-9F191D/2020|OA994054.1|2020-09-25:0,England/MILK-9F190E/2020|OA994051.1|2020-09-25:1)6802:1,England/MILK-9E0753/2020|OA999426.1|2020-09-21:1,England/MILK-9EF3D8/2020|20-09-25:0,England/MILK-9EF3D8/2020|EPI_ISL_594915|2020-09-25:0)6801:2,(USA/TX-CDC-21960323/2021|MW681470.1|21-02-11:1,USA/TX-CDC-21990540/2021|MW681225.1|21-02-12:2,USA/TX-CDC-21488144/2021|MW667173.1|21-01-25:0,USA/TX-HMH-MCoV-26955/2021|EPI_ISL_1236736|2021-02-23:0,USA/TX-HMH-MCoV-25812/2021|EPI_ISL_1080305|2021-01-31:0,USA/TX-HMH-MCoV-25773/2021|EPI_ISL_1080266|2021-02-02:0)6803:6,Canada/BC-BCCDC-7216/2020|EPI_ISL_975010|2020-11-06:6,Iran/Tehran-055M/2020|EPI_ISL_1014687|2020-08-17:3,Turkey/HSGM-6488/2021|EPI_ISL_1263293|2021-02-26:8,(((Turkey/HSGM-11195/2021|EPI_ISL_2158005|2021-03-11:7,Turkey/HSGM-3854/2021|EPI_ISL_1167609|2021-02-11:5)6806:1,(NewZealand/20CV0628/2020|EPI_ISL_707795|2020-12-02:0,NewZealand/20CV0629/2020|EPI_ISL_707796|2020-12-02:0)6807:3)6805:1,(Turkey/37-Ankara-GUMV-50768/2020|EPI_ISL_984739|2020-11-20:3,(Turkey/Ankara-14016_304/2021|EPI_ISL_2290150|2021-02-18:1,Turkey/HSGM-B12075/2021|EPI_ISL_2232638|2021-05-07:2)6809:5)6808:4)6804:1,Iran/P2623/2021|EPI_ISL_2227282|2021-02-14:2,England/CAMC-106DE9B/2021|OD941775.1|2021-01-16:10,England/LOND-13276CF/2020|20-11-16:2,(England/ALDP-B4912B/2020|OB996072.1|2020-11-07:0,England/ALDP-B5CF58/2020|OB997494.1|2020-11-09:0)6810:3,(Denmark/DCGC-17040/2020|EPI_ISL_750494|2020-12-14:0,Denmark/DCGC-22609/2020|EPI_ISL_757495|2020-12-14:0)6811:10,England/LOND-12627D5/2020|20-10-05:0,England/MILK-9EEFC6/2020|20-09-24:0)6783:1,(((England/QEUH-C91448/2020|OD917806.1|2020-12-14:3,Denmark/DCGC-11922/2020|EPI_ISL_670491|2020-10-19:4,(England/ALDP-B83116/2020|OD900915.1|2020-11-14:0,England/ALDP-B83161/2020|OD900925.1|2020-11-14:0)6815:4)6814:3,England/MILK-994044/2020|OA973878.1|2020-08-25:7,(Greece/28914/2020|EPI_ISL_2301480|2020-10-29:2,(Germany/un-ChVir21571/2020|EPI_ISL_1138623|2020-11-13:0,Germany/un-ChVir21603/2020|EPI_ISL_1138653|2020-11-25:0,Germany/un-ChVir21563/2020|EPI_ISL_1138616|2020-11-13:0,Germany/un-ChVir21555/2020|EPI_ISL_1138609|2020-11-13:0)6817:5)6816:3)6813:1,(UnitedArabEmirates/3553/2020|EPI_ISL_859780|2020-10-26:8,(England/MILK-A91671/2020|20-10-16:0,England/MILK-A91671/2020|EPI_ISL_705473|2020-10-16:0)6819:6)6818:1,Iran/Kashmar-15K/2020|EPI_ISL_1014685|2020-12-27:9,Japan/IC-0092/2020|EPI_ISL_591433|2020-07:2,England/CAMC-B0AD9B/2020|OB992559.1|2020-10-28:5)6812:1,((((England/CAMC-CBA072/2020|OD918595.1|2020-12-18:4,(Denmark/DCGC-12271/2020|EPI_ISL_682452|2020-11-16:1,(Denmark/DCGC-26345/2021|EPI_ISL_818741|2021-01-04:1,Denmark/DCGC-19588/2020|EPI_ISL_748265|2020-12-07:1,Denmark/DCGC-38117/2021|EPI_ISL_929258|2021-01-11:1,Denmark/DCGC-45518/2020|EPI_ISL_1025896|2020-12-14:1,Denmark/DCGC-63892/2020|EPI_ISL_1872463|2020-12-07:1,Denmark/DCGC-13166/2020|EPI_ISL_712629|2020-11-30:0,Denmark/DCGC-83078/2020|EPI_ISL_1891967|2020-12-14:0,Denmark/DCGC-26271/2021|EPI_ISL_818722|2021-01-04:0,Denmark/DCGC-33300/2021|EPI_ISL_870305|2021-01-11:0,Denmark/DCGC-13183/2020|EPI_ISL_712229|2020-11-30:0,Denmark/DCGC-34144/2021|EPI_ISL_871154|2021-01-04:0,Denmark/DCGC-50592/2020|EPI_ISL_1126983|2020-12-14:0,Denmark/DCGC-72521/2020|EPI_ISL_1881092|2020-12-07:0,Denmark/DCGC-67693/2020|EPI_ISL_1876264|2020-12-07:0)6825:2,Denmark/DCGC-15124/2020|EPI_ISL_713642|2020-11-23:1,Denmark/DCGC-14267/2020|EPI_ISL_711664|2020-11-30:1,((Denmark/DCGC-36935/2020|EPI_ISL_928076|2020-12-14:2,Denmark/DCGC-27885/2020|EPI_ISL_815960|2020-12-21:0,Denmark/DCGC-23868/2020|EPI_ISL_793132|2020-12-21:0,Denmark/DCGC-17250/2020|EPI_ISL_750855|2020-12-14:0)6827:1,Denmark/DCGC-18403/2020|EPI_ISL_749944|2020-12-07:0,Denmark/DCGC-18427/2020|EPI_ISL_749959|2020-12-07:0,Denmark/DCGC-18356/2020|EPI_ISL_749915|2020-12-07:0,Denmark/DCGC-13043/2020|EPI_ISL_712550|2020-11-30:0,Denmark/DCGC-19216/2020|EPI_ISL_748820|2020-12-07:0,Denmark/DCGC-25849/2021|EPI_ISL_818438|2021-01-04:0,Denmark/DCGC-20284/2020|EPI_ISL_748090|2020-11-30:0,Denmark/DCGC-15211/2020|EPI_ISL_713696|2020-11-23:0)6826:1,Denmark/DCGC-47371/2020|EPI_ISL_1066906|2020-12-21:1,Denmark/DCGC-11302/2020|EPI_ISL_670826|2020-11-02:2,(Denmark/DCGC-35718/2020|EPI_ISL_926859|2020-12-14:1,(Denmark/DCGC-26816/2020|EPI_ISL_817777|2020-12-28:0,Denmark/DCGC-25484/2021|EPI_ISL_818249|2021-01-04:0)6829:3)6828:1,((Denmark/DCGC-14620/2020|EPI_ISL_711208|2020-11-23:0,Denmark/DCGC-58530/2020|EPI_ISL_1867033|2020-11-23:0,Denmark/DCGC-14934/2020|EPI_ISL_713531|2020-11-23:0,Denmark/DCGC-16060/2020|EPI_ISL_714567|2020-11-16:0,Denmark/DCGC-77955/2020|EPI_ISL_1886596|2020-11-23:0)6831:1,Denmark/DCGC-9605/2020|EPI_ISL_669063|2020-11-09:0,Denmark/DCGC-10239/2020|EPI_ISL_669852|2020-11-09:0,Denmark/DCGC-9536/2020|EPI_ISL_669025|2020-11-09:0)6830:1,(((Denmark/DCGC-29703/2020|EPI_ISL_843750|2020-12-28:1,Denmark/DCGC-33662/2021|EPI_ISL_870672|2021-01-11:0,Denmark/DCGC-33733/2021|EPI_ISL_870743|2021-01-11:0,Denmark/DCGC-36199/2021|EPI_ISL_927340|2021-01-18:0,Denmark/DCGC-34487/2020|EPI_ISL_871498|2020-12-28:0,Denmark/DCGC-32623/2021|EPI_ISL_869627|2021-01-18:0,Denmark/DCGC-36095/2021|EPI_ISL_927236|2021-01-25:0,Denmark/DCGC-31459/2021|EPI_ISL_855839|2021-01-11:0,Denmark/DCGC-33889/2021|EPI_ISL_870899|2021-01-11:0,Denmark/DCGC-39365/2021|EPI_ISL_930507|2021-01-18:0,Denmark/DCGC-31099/2021|EPI_ISL_847489|2021-01-04:0,Denmark/DCGC-38570/2021|EPI_ISL_929711|2021-01-25:0)6834:1,(Denmark/DCGC-20639/2020|EPI_ISL_759268|2020-12-21:0,Denmark/DCGC-27713/2020|EPI_ISL_815845|2020-12-21:0,Denmark/DCGC-20738/2020|EPI_ISL_759334|2020-12-21:0)6835:1,(Denmark/DCGC-20817/2020|EPI_ISL_759382|2020-12-21:0,Denmark/DCGC-29488/2021|EPI_ISL_843535|2021-01-04:0)6836:1,Denmark/DCGC-27657/2020|EPI_ISL_815812|2020-12-21:0,Denmark/DCGC-23396/2020|EPI_ISL_793729|2020-12-21:0,Denmark/DCGC-16895/2020|EPI_ISL_750628|2020-12-14:0,Denmark/DCGC-17244/2020|EPI_ISL_750851|2020-12-14:0,Denmark/DCGC-22471/2020|EPI_ISL_757579|2020-12-14:0,Denmark/DCGC-17412/2020|EPI_ISL_750963|2020-12-14:0,Denmark/DCGC-17318/2020|EPI_ISL_750902|2020-12-14:0,Denmark/DCGC-20936/2020|EPI_ISL_759457|2020-12-21:0)6833:1,(Denmark/DCGC-25891/2021|EPI_ISL_818626|2021-01-04:0,(Denmark/DCGC-24785/2020|EPI_ISL_795732|2020-12-28:0,Denmark/DCGC-26118/2021|EPI_ISL_818682|2021-01-04:0)6838:2)6837:1,Denmark/DCGC-20742/2020|EPI_ISL_759337|2020-12-21:1,Denmark/DCGC-27104/2020|EPI_ISL_817950|2020-12-28:1,Denmark/DCGC-21016/2020|EPI_ISL_759503|2020-12-21:0,Denmark/DCGC-17316/2020|EPI_ISL_750900|2020-12-14:0,Denmark/DCGC-22351/2020|EPI_ISL_758697|2020-12-14:0,Denmark/DCGC-71316/2020|EPI_ISL_1879887|2020-12-14:0)6832:2,Denmark/DCGC-16264/2020|EPI_ISL_714213|2020-11-16:1,Denmark/DCGC-13479/2020|EPI_ISL_712232|2020-11-30:1,(Denmark/DCGC-9742/2020|EPI_ISL_669139|2020-11-09:1,(Denmark/DCGC-14589/2020|EPI_ISL_711860|2020-11-23:1,Denmark/DCGC-15971/2020|EPI_ISL_714512|2020-11-23:1,Denmark/DCGC-12382/2020|EPI_ISL_682563|2020-11-16:0,Denmark/DCGC-16010/2020|EPI_ISL_714532|2020-11-23:0,Denmark/DCGC-15515/2020|EPI_ISL_713214|2020-11-23:0)6840:1,Denmark/DCGC-10184/2020|EPI_ISL_669442|2020-11-09:0,Denmark/DCGC-10171/2020|EPI_ISL_668533|2020-11-09:0)6839:1,Denmark/DCGC-17655/2020|EPI_ISL_750514|2020-12-14:5,Denmark/DCGC-18797/2020|EPI_ISL_748484|2020-12-07:1,Denmark/DCGC-50573/2020|EPI_ISL_1126964|2020-12-07:1,Denmark/DCGC-14760/2020|EPI_ISL_711210|2020-11-23:1,Denmark/DCGC-26476/2021|EPI_ISL_817582|2021-01-04:1,(Denmark/DCGC-45507/2020|EPI_ISL_1025885|2020-12-14:1,Denmark/DCGC-19185/2020|EPI_ISL_748799|2020-12-07:0,Denmark/DCGC-82288/2020|EPI_ISL_1890965|2020-12-14:0,Denmark/DCGC-80880/2020|EPI_ISL_1889521|2020-12-14:0,Denmark/DCGC-81285/2020|EPI_ISL_1889927|2020-12-14:0,Denmark/DCGC-66100/2020|EPI_ISL_1874671|2020-12-07:0,Denmark/DCGC-61568/2020|EPI_ISL_1870139|2020-12-07:0)6841:1,Denmark/DCGC-12964/2020|EPI_ISL_712492|2020-12-07:1,Denmark/DCGC-12410/2020|EPI_ISL_682591|2020-11-16:1,(Denmark/DCGC-23684/2020|EPI_ISL_793887|2020-12-21:1,Denmark/DCGC-21093/2020|EPI_ISL_759550|2020-12-21:0,Denmark/DCGC-23628/2020|EPI_ISL_793859|2020-12-21:0)6842:3,Denmark/DCGC-15855/2020|EPI_ISL_714064|2020-11-23:1,Denmark/DCGC-17371/2020|EPI_ISL_750939|2020-12-14:2,Denmark/DCGC-9903/2020|EPI_ISL_669263|2020-11-09:1,Denmark/DCGC-22343/2020|EPI_ISL_758691|2020-12-14:1,Denmark/DCGC-15375/2020|EPI_ISL_713228|2020-11-23:2,(Denmark/DCGC-20151/2020|EPI_ISL_748016|2020-12-07:2,Denmark/DCGC-12227/2020|EPI_ISL_682408|2020-11-16:3,(Denmark/DCGC-60244/2020|EPI_ISL_1868815|2020-11-30:1,Denmark/DCGC-21633/2020|EPI_ISL_758276|2020-12-21:0,Denmark/DCGC-64771/2020|EPI_ISL_1873342|2020-11-30:0,Denmark/DCGC-80187/2020|EPI_ISL_1888828|2020-11-30:0,Denmark/DCGC-54334/2020|EPI_ISL_1862762|2020-11-30:0,Denmark/DCGC-21097/2020|EPI_ISL_759553|2020-12-21:0,Denmark/DCGC-75252/2020|EPI_ISL_1883823|2020-11-23:0,Denmark/DCGC-76701/2020|EPI_ISL_1885272|2020-11-30:0)6844:1,Denmark/DCGC-19695/2020|EPI_ISL_749117|2020-12-07:1,(Denmark/DCGC-34055/2021|EPI_ISL_871065|2021-01-11:3,Denmark/DCGC-23642/2020|EPI_ISL_793131|2020-12-21:1)6845:1,Denmark/DCGC-63629/2020|EPI_ISL_1872200|2020-11-30:1,(Denmark/DCGC-18967/2020|EPI_ISL_748671|2020-12-07:0,Denmark/DCGC-13932/2020|EPI_ISL_711462|2020-11-30:0)6846:2,(Denmark/DCGC-85642/2020|EPI_ISL_1894960|2020-11-30:0,Denmark/DCGC-14310/2020|EPI_ISL_711686|2020-11-30:0,Denmark/DCGC-61325/2020|EPI_ISL_1869896|2020-11-30:0)6847:1,Denmark/DCGC-14759/2020|EPI_ISL_711960|2020-11-23:0,Denmark/DCGC-53870/2020|EPI_ISL_1862153|2020-11-23:0,Denmark/DCGC-62327/2020|EPI_ISL_1870898|2020-11-16:0,Denmark/DCGC-15406/2020|EPI_ISL_713807|2020-11-23:0,Denmark/DCGC-15718/2020|EPI_ISL_713980|2020-11-23:0,Denmark/DCGC-35862/2020|EPI_ISL_927003|2020-12-14:0,Denmark/DCGC-15813/2020|EPI_ISL_714037|2020-11-23:0,Denmark/DCGC-15519/2020|EPI_ISL_713233|2020-11-23:0,Denmark/DCGC-15447/2020|EPI_ISL_713232|2020-11-23:0,Denmark/DCGC-77513/2020|EPI_ISL_1886131|2020-11-23:0,Denmark/DCGC-76877/2020|EPI_ISL_1885448|2020-11-30:0,Denmark/DCGC-72754/2020|EPI_ISL_1881325|2020-11-16:0)6843:1,(Denmark/DCGC-27748/2020|EPI_ISL_815870|2020-12-21:1,(Denmark/DCGC-20862/2020|EPI_ISL_759413|2020-12-21:1,Denmark/DCGC-25605/2021|EPI_ISL_819046|2021-01-04:2,Denmark/DCGC-27701/2020|EPI_ISL_815838|2020-12-21:0,Denmark/DCGC-31183/2021|EPI_ISL_847163|2021-01-04:0)6849:1,Denmark/DCGC-18475/2020|EPI_ISL_749988|2020-12-07:1,(Denmark/DCGC-30093/2020|EPI_ISL_844140|2020-12-28:0,Denmark/DCGC-36744/2021|EPI_ISL_927885|2021-01-18:0,Denmark/DCGC-30062/2020|EPI_ISL_844109|2020-12-28:0)6850:1,Denmark/DCGC-18848/2020|EPI_ISL_748595|2020-12-07:0,Denmark/DCGC-19455/2020|EPI_ISL_748958|2020-12-07:0,Denmark/DCGC-27704/2020|EPI_ISL_815841|2020-12-21:0,Denmark/DCGC-18526/2020|EPI_ISL_750021|2020-12-07:0,Denmark/DCGC-18809/2020|EPI_ISL_748569|2020-12-07:0,Denmark/DCGC-18766/2020|EPI_ISL_748543|2020-12-07:0,Denmark/DCGC-18657/2020|EPI_ISL_750105|2020-12-07:0,Denmark/DCGC-17536/2020|EPI_ISL_751051|2020-12-14:0,Denmark/DCGC-17505/2020|EPI_ISL_751029|2020-12-14:0,Denmark/DCGC-18474/2020|EPI_ISL_749987|2020-12-07:0,Denmark/DCGC-71651/2020|EPI_ISL_1880222|2020-12-07:0,Denmark/DCGC-77037/2020|EPI_ISL_1885608|2020-12-07:0)6848:1,(((Denmark/DCGC-29522/2021|EPI_ISL_843569|2021-01-04:1,(Denmark/DCGC-37010/2021|EPI_ISL_928151|2021-01-18:1,Denmark/DCGC-39864/2021|EPI_ISL_971541|2021-01-25:1,(Denmark/DCGC-44017/2021|EPI_ISL_1024395|2021-02-01:1,Denmark/DCGC-36657/2021|EPI_ISL_927798|2021-01-18:0,Denmark/DCGC-38746/2021|EPI_ISL_929888|2021-01-18:0,Denmark/DCGC-39144/2021|EPI_ISL_930286|2021-01-25:0)6855:1,(Denmark/DCGC-47520/2021|EPI_ISL_1067055|2021-02-15:0,Denmark/DCGC-46354/2021|EPI_ISL_1065864|2021-02-15:0)6856:2,Denmark/DCGC-32873/2021|EPI_ISL_869877|2021-01-11:0,Denmark/DCGC-37471/2021|EPI_ISL_928612|2021-01-18:0,Denmark/DCGC-39317/2021|EPI_ISL_930459|2021-01-18:0,Denmark/DCGC-36780/2021|EPI_ISL_927921|2021-01-18:0,Denmark/DCGC-40753/2021|EPI_ISL_972430|2021-01-25:0,Denmark/DCGC-35485/2021|EPI_ISL_926626|2021-01-18:0,Denmark/DCGC-37324/2021|EPI_ISL_928465|2021-01-18:0,Denmark/DCGC-38104/2021|EPI_ISL_929245|2021-01-18:0,Denmark/DCGC-41799/2021|EPI_ISL_973476|2021-01-25:0,Denmark/DCGC-32610/2021|EPI_ISL_869614|2021-01-18:0,Denmark/DCGC-34957/2021|EPI_ISL_926097|2021-01-18:0,Denmark/DCGC-39482/2021|EPI_ISL_970874|2021-02-01:0,Denmark/DCGC-35295/2021|EPI_ISL_926435|2021-01-25:0,Denmark/DCGC-35546/2021|EPI_ISL_926687|2021-01-25:0,Denmark/DCGC-32985/2021|EPI_ISL_869989|2021-01-11:0,Denmark/DCGC-37593/2021|EPI_ISL_928734|2021-01-18:0,Denmark/DCGC-33103/2021|EPI_ISL_870108|2021-01-11:0,Denmark/DCGC-37158/2021|EPI_ISL_928299|2021-01-25:0)6854:3,Denmark/DCGC-27585/2020|EPI_ISL_815764|2020-12-21:1,Denmark/DCGC-26950/2020|EPI_ISL_817863|2020-12-28:2,Denmark/DCGC-37837/2020|EPI_ISL_928978|2020-12-21:1,Denmark/DCGC-26893/2020|EPI_ISL_817822|2020-12-28:2,Denmark/DCGC-26738/2020|EPI_ISL_817276|2020-12-28:1,Denmark/DCGC-33881/2021|EPI_ISL_870891|2021-01-11:1,Denmark/DCGC-44780/2021|EPI_ISL_1025158|2021-01-18:1,Denmark/DCGC-25662/2021|EPI_ISL_818584|2021-01-04:1,(Denmark/DCGC-30705/2021|EPI_ISL_846879|2021-01-11:0,Denmark/DCGC-30651/2021|EPI_ISL_847407|2021-01-11:0)6857:1,Denmark/DCGC-26346/2021|EPI_ISL_818742|2021-01-04:0,Denmark/DCGC-79626/2021|EPI_ISL_1888267|2021-01-18:0,Denmark/DCGC-84933/2021|EPI_ISL_1894243|2021-01-11:0,Denmark/DCGC-26339/2021|EPI_ISL_818740|2021-01-04:0,Denmark/DCGC-35680/2021|EPI_ISL_926821|2021-01-25:0,Denmark/DCGC-27289/2020|EPI_ISL_818049|2020-12-28:0,Denmark/DCGC-41930/2021|EPI_ISL_973738|2021-01-25:0,Denmark/DCGC-28758/2021|EPI_ISL_844678|2021-01-04:0,Denmark/DCGC-37545/2021|EPI_ISL_928686|2021-01-18:0,Denmark/DCGC-28212/2021|EPI_ISL_845020|2021-01-11:0,Denmark/DCGC-38267/2021|EPI_ISL_929408|2021-01-18:0,Denmark/DCGC-21822/2020|EPI_ISL_758387|2020-12-21:0,Denmark/DCGC-21299/2020|EPI_ISL_759659|2020-12-21:0,Denmark/DCGC-35276/2021|EPI_ISL_926416|2021-01-25:0,Denmark/DCGC-37307/2021|EPI_ISL_928448|2021-01-18:0,Denmark/DCGC-36629/2021|EPI_ISL_927770|2021-01-11:0,Denmark/DCGC-37727/2021|EPI_ISL_928868|2021-01-18:0,Denmark/DCGC-39050/2021|EPI_ISL_930192|2021-01-18:0,Denmark/DCGC-37691/2021|EPI_ISL_928832|2021-01-18:0,Denmark/DCGC-39462/2021|EPI_ISL_970852|2021-01-25:0,Denmark/DCGC-27067/2020|EPI_ISL_817930|2020-12-28:0,Denmark/DCGC-21601/2020|EPI_ISL_758257|2020-12-21:0,Denmark/DCGC-26502/2021|EPI_ISL_817595|2021-01-04:0,Denmark/DCGC-37970/2021|EPI_ISL_929111|2021-01-18:0,Denmark/DCGC-26768/2020|EPI_ISL_817748|2020-12-28:0,Denmark/DCGC-44759/2021|EPI_ISL_1025137|2021-01-18:0,Denmark/DCGC-36473/2021|EPI_ISL_927614|2021-01-04:0,Denmark/DCGC-31218/2020|EPI_ISL_847174|2020-12-28:0,Denmark/DCGC-35200/2021|EPI_ISL_926340|2021-01-18:0,Denmark/DCGC-26722/2020|EPI_ISL_817275|2020-12-28:0,Denmark/DCGC-28866/2021|EPI_ISL_845220|2021-01-04:0,Denmark/DCGC-39813/2021|EPI_ISL_971490|2021-01-25:0,Denmark/DCGC-33861/2021|EPI_ISL_870871|2021-01-11:0,Denmark/DCGC-40410/2021|EPI_ISL_972087|2021-01-25:0,Denmark/DCGC-28641/2021|EPI_ISL_845157|2021-01-04:0,Denmark/DCGC-36308/2021|EPI_ISL_927449|2021-01-18:0,Denmark/DCGC-25518/2021|EPI_ISL_818540|2021-01-04:0,Denmark/DCGC-39190/2021|EPI_ISL_930332|2021-01-18:0,Denmark/DCGC-31335/2021|EPI_ISL_855715|2021-01-11:0,Denmark/DCGC-35019/2021|EPI_ISL_926159|2021-01-18:0,Denmark/DCGC-38956/2021|EPI_ISL_930098|2021-01-18:0,Denmark/DCGC-24544/2020|EPI_ISL_795607|2020-12-28:0,Denmark/DCGC-25012/2020|EPI_ISL_795869|2020-12-28:0,Denmark/DCGC-26387/2021|EPI_ISL_818758|2021-01-04:0)6853:1,(Denmark/DCGC-27086/2020|EPI_ISL_817941|2020-12-28:1,(Denmark/DCGC-26594/2021|EPI_ISL_817649|2021-01-04:0,Denmark/DCGC-23178/2020|EPI_ISL_793589|2020-12-28:0)6859:1,(Denmark/DCGC-33422/2021|EPI_ISL_870432|2021-01-11:0,Denmark/DCGC-38286/2021|EPI_ISL_929427|2021-01-18:0)6860:1,Denmark/DCGC-28276/2021|EPI_ISL_845047|2021-01-11:0,Denmark/DCGC-24368/2020|EPI_ISL_795500|2020-12-28:0,Denmark/DCGC-28511/2021|EPI_ISL_845416|2021-01-04:0,Denmark/DCGC-28460/2021|EPI_ISL_845407|2021-01-04:0,Denmark/DCGC-29374/2021|EPI_ISL_843421|2021-01-04:0,Denmark/DCGC-25548/2021|EPI_ISL_818551|2021-01-04:0,Denmark/DCGC-25846/2021|EPI_ISL_818982|2021-01-04:0,Denmark/DCGC-25483/2021|EPI_ISL_818525|2021-01-04:0,Denmark/DCGC-31175/2021|EPI_ISL_846877|2021-01-04:0)6858:1,(Denmark/DCGC-25456/2021|EPI_ISL_818938|2021-01-04:1,Denmark/DCGC-27089/2020|EPI_ISL_817943|2020-12-28:0,Denmark/DCGC-27045/2020|EPI_ISL_817918|2020-12-28:0,Denmark/DCGC-27031/2020|EPI_ISL_817911|2020-12-28:0,Denmark/DCGC-27009/2020|EPI_ISL_817900|2020-12-28:0)6861:2,Denmark/DCGC-36586/2020|EPI_ISL_927727|2020-12-21:0,Denmark/DCGC-47649/2020|EPI_ISL_1067184|2020-12-14:0,Denmark/DCGC-46148/2020|EPI_ISL_1065658|2020-12-14:0,Denmark/DCGC-45315/2020|EPI_ISL_1025693|2020-12-21:0,Denmark/DCGC-37396/2021|EPI_ISL_928537|2021-01-04:0,Denmark/DCGC-20434/2020|EPI_ISL_759144|2020-12-21:0,Denmark/DCGC-46267/2020|EPI_ISL_1065777|2020-12-21:0,Denmark/DCGC-45183/2020|EPI_ISL_1025561|2020-12-28:0)6852:1,(Denmark/DCGC-24888/2020|EPI_ISL_795792|2020-12-28:1,Denmark/DCGC-26936/2020|EPI_ISL_817854|2020-12-28:1,Denmark/DCGC-24440/2020|EPI_ISL_795544|2020-12-28:0,Denmark/DCGC-58605/2020|EPI_ISL_1867108|2020-12-14:0,Denmark/DCGC-22112/2020|EPI_ISL_758558|2020-12-14:0,Denmark/DCGC-22109/2020|EPI_ISL_758556|2020-12-14:0,Denmark/DCGC-46293/2020|EPI_ISL_1065803|2020-12-14:0)6862:1,Denmark/DCGC-21707/2020|EPI_ISL_758320|2020-12-21:0,Denmark/DCGC-24514/2020|EPI_ISL_795180|2020-12-28:0,Denmark/DCGC-24543/2020|EPI_ISL_795606|2020-12-28:0)6851:1,Denmark/DCGC-15003/2020|EPI_ISL_713572|2020-11-23:2,Denmark/DCGC-55370/2020|EPI_ISL_1863798|2020-12-07:1,Denmark/DCGC-50950/2020|EPI_ISL_1858463|2020-11-16:1,Denmark/DCGC-63561/2020|EPI_ISL_1872132|2020-12-07:2,Denmark/DCGC-82392/2020|EPI_ISL_1891124|2020-11-30:2,(Denmark/DCGC-61448/2020|EPI_ISL_1870019|2020-11-30:2,Denmark/DCGC-83574/2020|EPI_ISL_1892645|2020-11-30:0,Denmark/DCGC-49517/2020|EPI_ISL_1125908|2020-11-30:0,Denmark/DCGC-72299/2020|EPI_ISL_1880870|2020-11-30:0,Denmark/DCGC-69773/2020|EPI_ISL_1878344|2020-11-30:0)6863:2,Denmark/DCGC-82719/2020|EPI_ISL_1891564|2020-12-07:2,Denmark/DCGC-65472/2020|EPI_ISL_1874043|2020-11-09:2,Denmark/DCGC-77794/2020|EPI_ISL_1886435|2020-12-07:1,Denmark/DCGC-77682/2020|EPI_ISL_1886323|2020-11-23:1,Denmark/DCGC-69901/2020|EPI_ISL_1878472|2020-11-23:1,Denmark/DCGC-76298/2020|EPI_ISL_1884869|2020-11-30:3,(Denmark/DCGC-9353/2020|EPI_ISL_668924|2020-11-16:0,Denmark/DCGC-9446/2020|EPI_ISL_668532|2020-11-09:0,Denmark/DCGC-9908/2020|EPI_ISL_669268|2020-11-09:0)6864:1,(Denmark/DCGC-22751/2020|EPI_ISL_794493|2020-12-14:0,Denmark/DCGC-16999/2020|EPI_ISL_750700|2020-12-14:0)6865:2,(Denmark/DCGC-14346/2020|EPI_ISL_711394|2020-11-30:0,Denmark/DCGC-16139/2020|EPI_ISL_714379|2020-11-16:0)6866:3,(Denmark/DCGC-45215/2020|EPI_ISL_1025593|2020-12-28:0,Denmark/DCGC-26636/2020|EPI_ISL_817274|2020-12-28:0)6867:1,(Denmark/DCGC-75483/2020|EPI_ISL_1884054|2020-11-30:0,Denmark/DCGC-51973/2020|EPI_ISL_1860005|2020-11-30:0)6868:1,Denmark/DCGC-79972/2020|EPI_ISL_1888613|2020-12-14:0,Denmark/DCGC-63099/2020|EPI_ISL_1871670|2020-11-09:0,Denmark/DCGC-66404/2020|EPI_ISL_1874975|2020-11-23:0,Denmark/DCGC-51419/2020|EPI_ISL_1859207|2020-11-23:0,Denmark/DCGC-83044/2020|EPI_ISL_1891899|2020-11-02:0,Denmark/DCGC-59536/2020|EPI_ISL_1868107|2020-11-16:0,Denmark/DCGC-51392/2020|EPI_ISL_1859180|2020-11-16:0,Denmark/DCGC-63075/2020|EPI_ISL_1871646|2020-12-14:0,Denmark/DCGC-84013/2020|EPI_ISL_1893179|2020-11-16:0,Denmark/DCGC-66475/2020|EPI_ISL_1875046|2020-12-07:0,Denmark/DCGC-82572/2020|EPI_ISL_1891417|2020-11-30:0,Denmark/DCGC-62772/2020|EPI_ISL_1871343|2020-12-07:0,Denmark/DCGC-66387/2020|EPI_ISL_1874958|2020-11-23:0,Denmark/DCGC-66676/2020|EPI_ISL_1875247|2020-12-07:0,Denmark/DCGC-59682/2020|EPI_ISL_1868253|2020-11-30:0,Denmark/DCGC-55576/2020|EPI_ISL_1864004|2020-11-30:0,Denmark/DCGC-57345/2020|EPI_ISL_1865845|2020-12-07:0,Denmark/DCGC-82811/2020|EPI_ISL_1891656|2020-11-16:0,Denmark/DCGC-79009/2020|EPI_ISL_1887650|2020-11-16:0,Denmark/DCGC-79078/2020|EPI_ISL_1887719|2020-12-07:0,Denmark/DCGC-54263/2020|EPI_ISL_1862691|2020-11-23:0,Denmark/DCGC-55083/2020|EPI_ISL_1863511|2020-12-07:0,Denmark/DCGC-56285/2020|EPI_ISL_1864785|2020-11-23:0,Denmark/DCGC-54308/2020|EPI_ISL_1862736|2020-11-16:0,Denmark/DCGC-81503/2020|EPI_ISL_1890145|2020-12-14:0,Denmark/DCGC-66452/2020|EPI_ISL_1875023|2020-11-30:0,Denmark/DCGC-52551/2020|EPI_ISL_1860605|2020-12-07:0,Denmark/DCGC-21350/2020|EPI_ISL_758853|2020-12-21:0,Denmark/DCGC-18413/2020|EPI_ISL_749952|2020-12-07:0,Denmark/DCGC-18396/2020|EPI_ISL_749939|2020-12-07:0,Denmark/DCGC-17888/2020|EPI_ISL_749624|2020-12-14:0,Denmark/DCGC-19438/2020|EPI_ISL_748946|2020-12-07:0,Denmark/DCGC-18864/2020|EPI_ISL_748605|2020-12-07:0,Denmark/DCGC-24205/2020|EPI_ISL_792991|2020-12-07:0,Denmark/DCGC-23443/2020|EPI_ISL_793758|2020-12-21:0,Denmark/DCGC-12581/2020|EPI_ISL_682762|2020-11-16:0,Denmark/DCGC-50265/2020|EPI_ISL_1126656|2020-11-23:0,Denmark/DCGC-18311/2020|EPI_ISL_749883|2020-12-07:0,Denmark/DCGC-20143/2020|EPI_ISL_748010|2020-12-07:0,Denmark/DCGC-22569/2020|EPI_ISL_757447|2020-12-14:0,Denmark/DCGC-11269/2020|EPI_ISL_670804|2020-11-02:0,Denmark/DCGC-18598/2020|EPI_ISL_750071|2020-12-07:0,Denmark/DCGC-18843/2020|EPI_ISL_748592|2020-12-07:0,Denmark/DCGC-27164/2020|EPI_ISL_817983|2020-12-28:0,Denmark/DCGC-12209/2020|EPI_ISL_682390|2020-11-16:0,Denmark/DCGC-12205/2020|EPI_ISL_682386|2020-11-16:0,Denmark/DCGC-49546/2020|EPI_ISL_1125937|2020-11-23:0,Denmark/DCGC-11486/2020|EPI_ISL_670950|2020-11-02:0,Denmark/DCGC-19143/2020|EPI_ISL_748256|2020-12-07:0,Denmark/DCGC-11175/2020|EPI_ISL_670438|2020-11-02:0,Denmark/DCGC-9415/2020|EPI_ISL_668959|2020-11-09:0,Denmark/DCGC-10222/2020|EPI_ISL_669841|2020-11-09:0,Denmark/DCGC-23877/2020|EPI_ISL_793981|2020-12-21:0,Denmark/DCGC-7478/2020|EPI_ISL_618931|2020-10-12:0,Denmark/DCGC-17726/2020|EPI_ISL_751169|2020-12-14:0,Denmark/DCGC-9550/2020|EPI_ISL_669034|2020-11-09:0,Denmark/DCGC-11418/2020|EPI_ISL_670907|2020-11-02:0,Denmark/DCGC-9511/2020|EPI_ISL_669012|2020-11-09:0,Denmark/DCGC-8748/2020|EPI_ISL_626067|2020-10-26:0,Denmark/DCGC-49273/2020|EPI_ISL_1125663|2020-11-30:0,Denmark/DCGC-14138/2020|EPI_ISL_711589|2020-11-30:0,Denmark/DCGC-10057/2020|EPI_ISL_669367|2020-11-09:0,Denmark/DCGC-49827/2020|EPI_ISL_1126218|2020-11-30:0,Denmark/DCGC-10043/2020|EPI_ISL_669356|2020-11-09:0,Denmark/DCGC-14780/2020|EPI_ISL_711975|2020-11-23:0,Denmark/DCGC-22757/2020|EPI_ISL_794496|2020-12-07:0,Denmark/DCGC-13844/2020|EPI_ISL_712233|2020-11-30:0,Denmark/DCGC-13477/2020|EPI_ISL_712231|2020-11-30:0,Denmark/DCGC-16289/2020|EPI_ISL_714684|2020-11-16:0,Denmark/DCGC-10176/2020|EPI_ISL_669439|2020-11-09:0,Denmark/DCGC-18571/2020|EPI_ISL_750052|2020-12-07:0,Denmark/DCGC-10515/2020|EPI_ISL_670029|2020-11-02:0,Denmark/DCGC-16532/2020|EPI_ISL_714820|2020-11-16:0,Denmark/DCGC-27967/2020|EPI_ISL_816014|2020-12-14:0,Denmark/DCGC-25343/2020|EPI_ISL_794969|2020-12-14:0,Denmark/DCGC-10077/2020|EPI_ISL_669381|2020-11-09:0,Denmark/DCGC-48818/2020|EPI_ISL_1125164|2020-11-23:0,Denmark/DCGC-12612/2020|EPI_ISL_682793|2020-11-16:0,Denmark/DCGC-14883/2020|EPI_ISL_711213|2020-11-23:0,Denmark/DCGC-10740/2020|EPI_ISL_670174|2020-11-02:0,Denmark/DCGC-14678/2020|EPI_ISL_711209|2020-11-23:0,Denmark/DCGC-14136/2020|EPI_ISL_711205|2020-11-30:0,Denmark/DCGC-14057/2020|EPI_ISL_711203|2020-11-30:0,Denmark/DCGC-10948/2020|EPI_ISL_670304|2020-11-02:0,Denmark/DCGC-10943/2020|EPI_ISL_670300|2020-11-02:0,Denmark/DCGC-12188/2020|EPI_ISL_682369|2020-11-16:0,Denmark/DCGC-12421/2020|EPI_ISL_682602|2020-11-16:0,Denmark/DCGC-17546/2020|EPI_ISL_750180|2020-12-14:0,Denmark/DCGC-19727/2020|EPI_ISL_749137|2020-12-07:0,Denmark/DCGC-11005/2020|EPI_ISL_669498|2020-11-02:0,Denmark/DCGC-8922/2020|EPI_ISL_625705|2020-10-26:0,Denmark/DCGC-8840/2020|EPI_ISL_625704|2020-10-26:0,Denmark/DCGC-19111/2020|EPI_ISL_748762|2020-12-07:0,Denmark/DCGC-16775/2020|EPI_ISL_750556|2020-12-14:0,Denmark/DCGC-37637/2020|EPI_ISL_928778|2020-12-14:0,Denmark/DCGC-18701/2020|EPI_ISL_750132|2020-12-07:0,Denmark/DCGC-16178/2020|EPI_ISL_714623|2020-11-16:0,Denmark/DCGC-12956/2020|EPI_ISL_712486|2020-12-07:0,Denmark/DCGC-13209/2020|EPI_ISL_712653|2020-11-30:0,Denmark/DCGC-39233/2020|EPI_ISL_930375|2020-12-07:0,Denmark/DCGC-17491/2020|EPI_ISL_751022|2020-12-14:0,Denmark/DCGC-17417/2020|EPI_ISL_750967|2020-12-14:0,Denmark/DCGC-10340/2020|EPI_ISL_669910|2020-11-02:0,Denmark/DCGC-19577/2020|EPI_ISL_748147|2020-12-07:0,Denmark/DCGC-22765/2020|EPI_ISL_794345|2020-12-07:0,Denmark/DCGC-22761/2020|EPI_ISL_794344|2020-12-07:0,Denmark/DCGC-17321/2020|EPI_ISL_750905|2020-12-14:0,Denmark/DCGC-9926/2020|EPI_ISL_669277|2020-11-09:0,Denmark/DCGC-18980/2020|EPI_ISL_748680|2020-12-07:0,Denmark/DCGC-15770/2020|EPI_ISL_714011|2020-11-23:0,Denmark/DCGC-14542/2020|EPI_ISL_711828|2020-11-30:0,Denmark/DCGC-10982/2020|EPI_ISL_670325|2020-11-02:0,Denmark/DCGC-14534/2020|EPI_ISL_711822|2020-11-30:0,Denmark/DCGC-9857/2020|EPI_ISL_669232|2020-11-09:0,Denmark/DCGC-22332/2020|EPI_ISL_758683|2020-12-14:0,Denmark/DCGC-17955/2020|EPI_ISL_749665|2020-12-14:0,Denmark/DCGC-19664/2020|EPI_ISL_749095|2020-12-07:0,Denmark/DCGC-19651/2020|EPI_ISL_749084|2020-12-07:0,Denmark/DCGC-15819/2020|EPI_ISL_713234|2020-11-23:0,Denmark/DCGC-15252/2020|EPI_ISL_713231|2020-11-23:0,Denmark/DCGC-49370/2020|EPI_ISL_1125760|2020-11-09:0,Denmark/DCGC-41665/2020|EPI_ISL_973342|2020-12-28:0,Denmark/DCGC-73319/2020|EPI_ISL_1881890|2020-12-14:0,Denmark/DCGC-67648/2020|EPI_ISL_1876219|2020-11-16:0,Denmark/DCGC-71432/2020|EPI_ISL_1880003|2020-11-16:0,Denmark/DCGC-73943/2020|EPI_ISL_1882514|2020-11-16:0,Denmark/DCGC-61636/2020|EPI_ISL_1870207|2020-11-16:0,Denmark/DCGC-75642/2020|EPI_ISL_1884213|2020-11-16:0,Denmark/DCGC-61336/2020|EPI_ISL_1869907|2020-11-23:0,Denmark/DCGC-64259/2020|EPI_ISL_1872830|2020-12-07:0,Denmark/DCGC-73238/2020|EPI_ISL_1881809|2020-11-16:0,Denmark/DCGC-66709/2020|EPI_ISL_1875280|2020-11-23:0,Denmark/DCGC-68984/2020|EPI_ISL_1877555|2020-12-07:0,Denmark/DCGC-61365/2020|EPI_ISL_1869936|2020-12-28:0,Denmark/DCGC-77725/2020|EPI_ISL_1886366|2020-11-09:0)6824:1,Germany/SN-RKI-I-011228/2021|EPI_ISL_1141357|2021-01-13:6)6823:1,HongKong/HKPU-05333/2020|EPI_ISL_1019653|2020-11-02:1,England/SHEF-10D1DC2/2020|20-12-03:4)6822:1,((England/ALDP-C8A0E4/2020|OD915536.1|2020-12-16:1,England/CAMC-D11C1A/2020|OD925320.1|2020-12-26:1,England/CAMC-CB7145/2020|OD918162.1|2020-12-19:0,England/MILK-C30180/2020|OD920664.1|2020-12-07:0,England/CAMC-CF4B6C/2020|OD919484.1|2020-12-21:0)6870:1,England/ALDP-FB6161/2021|OD936787.1|2021-01-11:3)6869:5,Australia/NSW1221/2020|EPI_ISL_710120|2020-11-08:4)6821:4,PAK/SARS-CoV-2_58/2020|MW422039.1|20-05-30:2,PAK/SARS-CoV-2_65/2020|MW422046.1|20-05-30:3)6820:3,SaudiArabia/KAUST-Madinah255/2020|EPI_ISL_437739|2020-03-29:1,(Australia/NSW2910/2020|EPI_ISL_678366|2020-10-11:6,(Jordan/AM-ALSR-5313/2020|EPI_ISL_730549|2020-11-03:3,((Jordan/IR-ALSR-5207/2020|EPI_ISL_730445|2020-10-12:1,(USA/CA-ALSR-5971/2020|EPI_ISL_878763|2020-12-12:0,USA/CA-SEARCH-15397/2021|EPI_ISL_1815331|2021-01-15:1,(USA/CA-CZB-19831/2020|MW702909.1|20-12-24:0,USA/CA-CZB-17506/2020|MW700578.1|20-12-17:0)6876:1)6875:4,Jordan/AM-ALSR-5159/2020|EPI_ISL_730398|2020-10-18:5,(England/MILK-CAA0EE/2020|OD914447.1|2020-12-18:1,Jordan/AM-ALSR-5006/2020|EPI_ISL_730279|2020-10-11:1,(Jordan/AM-ALSR-3912/2020|EPI_ISL_636278|2020-09-30:0,Jordan/AM-ALSR-5014/2020|EPI_ISL_730287|2020-10-03:2,(Jordan/AM-ALSR-4007/2020|EPI_ISL_636370|2020-10-03:0,(Jordan/AM-ALSR-4040/2020|EPI_ISL_636400|2020-10-03:0,Jordan/AM-ALSR-4039/2020|EPI_ISL_636399|2020-10-03:0)6880:1)6879:1)6878:1,England/CAMC-C3E674/2020|OD906575.1|2020-12-10:0)6877:1)6874:1,((Jordan/AM-ALSR-5173/2020|EPI_ISL_730412|2020-10-12:0,Jordan/AM-ALSR-5002/2020|EPI_ISL_730275|2020-10-08:0)6882:1,Jordan/AM-ALSR-3981/2020|EPI_ISL_636344|2020-10-03:0,Jordan/AM-ALSR-4078/2020|EPI_ISL_636438|2020-10-03:0,Jordan/AM-ALSR-3980/2020|EPI_ISL_636343|2020-10-03:0,Jordan/AM-ALSR-3975/2020|EPI_ISL_636338|2020-10-03:0,Jordan/AM-ALSR-3974/2020|EPI_ISL_636337|2020-10-03:0)6881:1,(Jordan/AM-ALSR-4998/2020|EPI_ISL_730271|2020-10-03:2,Jordan/AM-ALSR-5011/2020|EPI_ISL_730284|2020-10-07:3,Jordan/AM-ALSR-4970/2020|EPI_ISL_730243|2020-10-03:1,USA/LA-EVTL1519/2020|EPI_ISL_889500|2020-12-29:7,(Jordan/AM-ALSR-5187/2020|EPI_ISL_730426|2020-10-16:2,Jordan/AM-ALSR-5174/2020|EPI_ISL_730413|2020-10-14:1,(Jordan/AM-ALSR-5146/2020|EPI_ISL_730385|2020-10-15:1,Jordan/AM-ALSR-4992/2020|EPI_ISL_730265|2020-10-04:0)6885:1,Jordan/AM-ALSR-4051/2020|EPI_ISL_636411|2020-10-03:0,Jordan/AM-ALSR-4050/2020|EPI_ISL_636410|2020-10-03:0)6884:2)6883:1,Jordan/AM-ALSR-4991/2020|EPI_ISL_730264|2020-10-03:3,Jordan/AM-ALSR-4961/2020|EPI_ISL_730234|2020-10-03:2,Jordan/AM-ALSR-5323/2020|EPI_ISL_730559|2020-11-07:2,Jordan/AM-ALSR-5320/2020|EPI_ISL_730556|2020-11-04:3,Jordan/AZ-ALSR-5297/2020|EPI_ISL_730533|2020-11-01:1,Jordan/AM-ALSR-5292/2020|EPI_ISL_730529|2020-11-04:1,(Jordan/AM-ALSR-5290/2020|EPI_ISL_730527|2020-10-31:2,Jordan/AM-ALSR-4996/2020|EPI_ISL_730269|2020-10-10:0,Jordan/AM-ALSR-5286/2020|EPI_ISL_730523|2020-11-03:2)6886:2,(Jordan/AM-ALSR-5287/2020|EPI_ISL_730524|2020-11-04:5,Jordan/AM-ALSR-4993/2020|EPI_ISL_730266|2020-10-06:5,Jordan/IR-ALSR-5233/2020|EPI_ISL_730471|2020-10-19:2,(Jordan/AM-ALSR-3918/2020|EPI_ISL_636284|2020-09-30:0,(Philippines/PH-PGC-02724/2021|EPI_ISL_2155677|2021-01-18:2,Jordan/IR-ALSR-5213/2020|EPI_ISL_730451|2020-10-12:0,Jordan/IR-ALSR-5229/2020|EPI_ISL_730467|2020-10-07:0)6889:2)6888:1,(Jordan/IR-ALSR-5192/2020|EPI_ISL_730431|2020-10-20:0,(Jordan/IR-ALSR-5216/2020|EPI_ISL_730454|2020-10-18:1,Australia/NSW1194/2020|EPI_ISL_667794|2020-10-30:2)6891:1)6890:1,Jordan/AM-ALSR-5166/2020|EPI_ISL_730405|2020-10-15:2)6887:1,Jordan/AM-ALSR-3926/2020|EPI_ISL_636291|2020-09-30:1,Jordan/IR-ALSR-3917/2020|EPI_ISL_636283|2020-09-30:1,Jordan/IR-ALSR-5196/2020|EPI_ISL_730434|2020-10-20:1,(USA/IL-LCH-0222/2020|EPI_ISL_1501845|2020-11-24:0,USA/IL-NM-5923/2021|EPI_ISL_936967|2021-01-08:4)6892:4,(Jordan/AM-ALSR-5314/2020|EPI_ISL_730550|2020-11-04:1,(Jordan/IR-ALSR-5234/2020|EPI_ISL_730472|2020-10-18:2,(Jordan/AM-ALSR-3919/2020|EPI_ISL_636285|2020-09-30:0,(Jordan/AM-ALSR-3908/2020|EPI_ISL_636274|2020-09-30:1,Jordan/AM-ALSR-3963/2020|EPI_ISL_636326|2020-09-30:0,Jordan/AM-ALSR-3964/2020|EPI_ISL_636327|2020-09-30:0,Jordan/AM-ALSR-5180/2020|EPI_ISL_730419|2020-10-12:0)6896:1)6895:1,Jordan/AM-ALSR-5188/2020|EPI_ISL_730427|2020-10-17:0,Jordan/AM-ALSR-5145/2020|EPI_ISL_730384|2020-10-18:0,Jordan/AM-ALSR-5144/2020|EPI_ISL_730383|2020-10-15:0)6894:1,Jordan/IR-ALSR-3902/2020|EPI_ISL_636268|2020-09-30:2,Jordan/AM-ALSR-5153/2020|EPI_ISL_730392|2020-10-16:0,Jordan/AM-ALSR-5308/2020|EPI_ISL_730544|2020-11-02:3,(Jordan/Biolab033/2021|EPI_ISL_1970831|2021-01-25:0,Germany/BW-RKI-I-018589/2021|EPI_ISL_1148751|2021-02-05:4)6897:4)6893:3,Jordan/AM-ALSR-3993/2020|EPI_ISL_636356|2020-10-02:0,Jordan/AQ-ALSR-5269/2020|EPI_ISL_730507|2020-10-18:0,Jordan/AQ-ALSR-5268/2020|EPI_ISL_730506|2020-10-07:0)6873:2)6872:2,(India/GJ-ICMR-NIV-INSACOG-GSEQ-535/2020|EPI_ISL_1704179|2020-11-26:8,India/UT-59241-CSIR-IGIB/2020|EPI_ISL_636791|2020-08-02:1)6898:5)6871:1,(Turkey/HSGM-202704/2020|EPI_ISL_814070|2020-04-25:2,Turkey/HSGM-202404/2020|EPI_ISL_814071|2020-04-27:0)6899:1,(Turkey/HSGM-29784/2020|EPI_ISL_814062|2020-06-15:1,Turkey/HSGM-29790/2020|EPI_ISL_814063|2020-06-15:0)6900:1,Bangladesh/CHRF-0024/2020|EPI_ISL_477134|2020-06-14:1,((IND/CMP_31_FMR/2020|MW645475.1|20-09-09:8,(India/CT-ILSGS00401/2021|EPI_ISL_1662343|2021-01-29:7,((((India/AP-CS0371/2020|EPI_ISL_862450|2020-07-04:0,India/AP-CS0845/2020|EPI_ISL_862304|2020-08-01:2)6907:3,(India/TG-CCMB-AV136/2020|EPI_ISL_1380257|2020-11-07:1,(India/TG-CCMB-BA775/2020|EPI_ISL_1380426|2020-12-20:4,(India/TG-CCMB-AZ458/2020|EPI_ISL_1380365|2020-12-10:0,India/TG-CCMB-AZ459/2020|EPI_ISL_1380366|2020-12-10:0,India/TG-CCMB-AZ457/2020|EPI_ISL_1380364|2020-12-10:0)6910:3)6909:1)6908:3,India/TG-CCMB-BB719/2020|EPI_ISL_1380495|2020-12-30:6,((India/KA-NIMH-SEQ-122/2021|EPI_ISL_995704|2021-01-10:4,India/MH-NEERI-NGP-35723/2021|EPI_ISL_1360368|2021-02-17:2)6912:3,(India/AP-CCMB-BK654/2021|EPI_ISL_1838481|2021-03-24:6,((India/MH-NCCS-P1132000007136/2021|EPI_ISL_1544009|2021-02-21:2,India/MH-NCCS-P1132000007135/2021|EPI_ISL_1540451|2021-02-21:1,India/MH-NCCS-2749001008826/2021|EPI_ISL_2162430|2021-03-28:1)6915:4,(India/TG-CCMB-BB581/2020|EPI_ISL_1380487|2020-12-26:1,India/TG-CCMB-BB735/2020|EPI_ISL_1380496|2020-12-30:3,India/TG-CCMB-BJ337/2021|EPI_ISL_1838734|2021-03-10:5)6916:1,(England/ALDP-14B2A17/2021|21-03-29:2,India/AP-CCMB-BJ488/2021|EPI_ISL_1838385|2021-03-15:3,(England/CAMC-13EF001/2021|21-03-13:0,Ireland/MH-NVRL-88IRL82428/2021|EPI_ISL_1696592|2021-04-05:0,Ireland/D-NVRL-88IRL24387/2021|EPI_ISL_1589549|2021-03-28:0,England/CAMC-13B712D/2021|21-03-07:0,England/CAMC-13A5C8B/2021|21-03-07:0)6918:1)6917:2,India/AP-CCMB-BJ326/2021|EPI_ISL_1838352|2021-03-09:10)6914:2)6913:2)6911:1,(India/TG-CCMB-AY397/2020|EPI_ISL_1380310|2020-12-03:9,(India/TG-CCMB-AQ894/2020|EPI_ISL_1380146|2020-10-08:1,India/TG-CCMB-AH768/2020|EPI_ISL_910135|2020-09-08:4,India/MZ-ZMC264C/2021|EPI_ISL_1419077|2020-09-06:3)6920:4,India/TG-CCMB-AQ601/2020|EPI_ISL_1380134|2020-10-07:5,(India/TG-CCMB-BB304/2020|EPI_ISL_1380467|2020-12-24:4,India/TG-CCMB-AR473/2020|EPI_ISL_1380171|2020-10-11:3)6921:1,India/TG-CCMB-AM811/2020|EPI_ISL_910239|2020-09-22:1,India/TG-CCMB-AL687/2020|EPI_ISL_910216|2020-09-19:0,India/TG-CCMB-AP802/2020|EPI_ISL_1380106|2020-10-04:0)6919:1,(India/AP-CS0811/2020|EPI_ISL_862391|2020-07-29:1,India/AP-CS0995/2020|EPI_ISL_862376|2020-08-03:0,(India/WB-1970300048047/2021|EPI_ISL_1419427|2021-03-09:0,India/WB-1930500174990/2021|EPI_ISL_1419166|2021-03-09:0,India/WB-1970300047316/2021|EPI_ISL_1419425|2021-02-20:0)6923:12)6922:1,India/AP-CS0960/2020|EPI_ISL_862358|2020-08-02:1,India/TG-CCMB-AU161/2020|EPI_ISL_1380229|2020-11-03:5,India/TG-CCMB-AY722/2020|EPI_ISL_1380322|2020-12-05:8,India/AP-CS0377/2020|EPI_ISL_862455|2020-07-01:0,India/AP-CS0376/2020|EPI_ISL_862454|2020-07-01:0,India/AP-CS0959/2020|EPI_ISL_862356|2020-08-02:0,India/AP-CS0955/2020|EPI_ISL_862353|2020-08-02:0,India/AP-CS0946/2020|EPI_ISL_862346|2020-08-02:0)6906:2,India/KA-NIV-QC-1801/2020|EPI_ISL_577715|2020-09:5,India/AP-CS0393/2020|EPI_ISL_862466|2020-07-04:2,((India/AP-CS0992/2020|EPI_ISL_862374|2020-08-03:0,((Singapore/3/2021|EPI_ISL_803967|2021-01-01:2,England/MILK-ACC26A/2020|OB986916.1|2020-10-21:0)6927:1,India/MH-NCCS-89778/2020|EPI_ISL_1415109|2020-10-05:4,India/MH-NCCS-89779/2020|EPI_ISL_1384849|2020-10-03:0,India/MH-NCCS-89777/2020|EPI_ISL_1415107|2020-10-05:0,India/MH-NCCS-89745/2020|EPI_ISL_1384848|2020-10-03:0)6926:3,(India/MH-NCCS-CSPL22582/2021|EPI_ISL_1543989|2021-03-02:2,India/MH-NCCS-1788/2021|EPI_ISL_1415182|2021-02-13:1)6928:6,India/MH-NCCS-139631/2021|EPI_ISL_1544046|2021-02-26:9)6925:1,(((India/KA-039102_2_S22_R1_001/2020|EPI_ISL_1708339|2020-09-13:0,(India/KA-SEQ_448_S51_R1_001/2021|EPI_ISL_1940018|2021-03-04:3,India/KA-SEQ_457_S60_R1_001/2021|EPI_ISL_1940027|2021-04-03:0,((India/KA-SEQ_472_S76_R1_001/2021|EPI_ISL_1940042|2021-04-04:3,India/KA-SEQ_461_S64_R1_001/2021|EPI_ISL_1940031|2021-04-04:1)6934:1,India/KA-SEQ_570_S180_R1_001/2021|EPI_ISL_1940131|2021-04-06:2)6933:4)6932:4)6931:1,(India/KA-127251_2_2_S49_R1_001/2021|EPI_ISL_2151157|2021:6,India/KA-NIMH-SEQ-294/2021|EPI_ISL_1595910|2021-03-16:2)6935:3)6930:1,(India/KA-081602_2_S152_R1_001/2021|EPI_ISL_1708322|2021-01-02:9,(India/KA-SEQ_708_S179_R1_001/2021|EPI_ISL_2015501|2021-04:8,(England/PHEC-K303KCCA/2021|21-04-22:5,(India/MH-NCCS-1828/2021|EPI_ISL_1415099|2021-02-16:1,India/MH-NCCS-297891333/2021|EPI_ISL_2162397|2021-03-12:3,(India/MH-NCCS-1888/2021|EPI_ISL_1384835|2021-02-21:0,India/MH-NCCS-1904/2021|EPI_ISL_1415355|2021-02-20:0)6940:1)6939:1,India/MH-NCCS-1978/2020|EPI_ISL_1415103|2020-09-15:2,((India/MH-ICMR-46284/2021|EPI_ISL_1647442|2021-02:2,India/MH-ICMR-45969/2021|EPI_ISL_1647440|2021-02:3,India/MH-ICMR-45630/2021|EPI_ISL_1647436|2021-02:1,India/MH-ICMR-45611/2021|EPI_ISL_1647433|2021-02:1,India/MH-ICMR-45599/2021|EPI_ISL_1647430|2021-02:1,India/MH-NS1234/2021|EPI_ISL_1838264|2021-03-29:1,India/MH-ICMR-45971/2021|EPI_ISL_1647441|2021-02:0,India/MH-ICMR-45863/2021|EPI_ISL_1647439|2021-02:0,India/MH-ICMR-45861/2021|EPI_ISL_1647438|2021-02:0,India/MH-ICMR-45634/2021|EPI_ISL_1647437|2021-02:0,India/MH-ICMR-45622/2021|EPI_ISL_1647435|2021-02:0,India/MH-ICMR-45617/2021|EPI_ISL_1647434|2021-02:0,India/MH-ICMR-45610/2021|EPI_ISL_1647432|2021-02:0)6942:1,India/MH-ICMR-45600/2021|EPI_ISL_1647431|2021-02:2,(India/WB-1930400372992/2021|EPI_ISL_1589822|2021-02-28:0,India/WB-1931500869404/2021|EPI_ISL_1419548|2021-02-20:0)6943:1)6941:1)6938:3)6937:6)6936:1,India/KA-042254_2_S64_R1_001/2020|EPI_ISL_1708376|2020-09-28:3)6929:1,(Singapore/1098/2020|EPI_ISL_596488|2020-10-15:4,India/KA-NIMH-SEQ-151/2021|EPI_ISL_995732|2021-01-15:6)6944:2)6924:1,India/AP-CS0879/2020|EPI_ISL_862430|2020-08-01:3,India/AP-CS0856/2020|EPI_ISL_862414|2020-08-01:1,(India/TG-CCMB-AL883/2020|EPI_ISL_910220|2020-09-19:3,((India/MH-NCCS-140472/2021|EPI_ISL_1544047|2021-02-28:0,India/MH-NCCS-188071/2021|EPI_ISL_1384834|2021-02-15:2,India/ILSGS00781/2021|EPI_ISL_1663379|2021-03-02:1)6947:4,(India/MH-SEQ-254_S77_R1_001/2021|EPI_ISL_1939901|2021-03-22:1,India/MH-NCCS-87013/2021|EPI_ISL_1415380|2021-02-14:2)6948:7)6946:4)6945:2,India/AP-CS0813/2020|EPI_ISL_862392|2020-07-29:3,India/AP-CS1003/2020|EPI_ISL_862384|2020-08-03:2,India/AP-CS1000/2020|EPI_ISL_862380|2020-08-03:1,(India/AP-CS0917/2020|EPI_ISL_862337|2020-08-02:2,India/KA-055491_2_S133_R1_001/2020|EPI_ISL_1708425|2020-11-08:3,England/MILK-A458EF/2020|OA996788.1|2020-10-06:2,(India/KA-069769_2_S142_R1_001/2020|EPI_ISL_1708436|2020-12-12:0,India/KA-074119_2_S150_R1_001/2020|EPI_ISL_1708444|2020-12-19:0)6950:5)6949:1,India/TG-ICMR-3566/2020|EPI_ISL_1192085|2020-05:1,(India/KA-NIMH-SEQ-138/2021|EPI_ISL_995720|2021-01-07:6,(India/TG-CCMB-AQ944/2020|EPI_ISL_1380149|2020-10-08:8,India/TG-CCMB-AZ011/2020|EPI_ISL_1380331|2020-12-08:6,((India/WB-1930300476320/2021|EPI_ISL_1419727|2021-01-27:0,India/WB-1930300479584/2021|EPI_ISL_1419465|2021-01-28:1)6954:6,India/TG-CCMB-AT898/2020|EPI_ISL_1380220|2020-11-01:1)6953:2,(India/TG-CCMB-BA052/2020|EPI_ISL_1380404|2020-12-15:8,Australia/SAP519/2020|EPI_ISL_603124|2020-10-24:2)6955:1)6952:1,(India/MH-ICMR-NIV-INSACOG-GSEQ-300/2021|EPI_ISL_1704019|2021-02-21:5,(India/TG-CCMB-AZ777/2020|EPI_ISL_1380395|2020-12-13:1,(England/MILK-1084C2B/2021|OD948630.1|2021-01-13:2,(England/ALDP-11CED8B/2021|OD974141.1|2021-01-30:2,(Belgium/ULG-12378/2021|EPI_ISL_1076412|2021-02-11:2,(Greece/104249/2021|EPI_ISL_1420709|2021-01-23:0,England/PHEC-155B64/2021|21-01-18:0)6961:3)6960:3)6959:1,UnitedArabEmirates/3986/2020|EPI_ISL_859924|2020-11-19:2,(France/PAC-IHU-3209-1/2021|EPI_ISL_1020377|2021-02-04:1,(USA/IN-INSPHL-00372/2021|EPI_ISL_1416240|2021-03-05:1,USA/IN-INSPHL-00278/2021|EPI_ISL_1404165|2021-02-09:0)6963:2,UnitedArabEmirates/4262/2020|EPI_ISL_860034|2020-12-29:0,UnitedArabEmirates/4272/2020|EPI_ISL_860041|2020-12-29:0)6962:1,Australia/NSW4136/2021|EPI_ISL_1010705|2021-01-28:3,Netherlands/NB-RIVM-13817/2021|EPI_ISL_1089627|2021-02-03:3,(USA/NY-PRL-2021_0202_02E04/2021|EPI_ISL_994829|2021-01-30:4,(Canada/BC-BCCDC-10691/2020|EPI_ISL_975155|2020-11-08:1,Canada/ON-PPS-00199/2020|EPI_ISL_853199|2020-11-24:0,Canada/QC-HMR-A4025315/2020|EPI_ISL_1404771|2020-12-02:0)6965:2)6964:1,India/KA-NIMH-SEQ-130/2021|EPI_ISL_995713|2021-01-18:5,Philippines/PH-PGC-05353/2021|EPI_ISL_2155098|2021-02-02:2,(Philippines/PH-PGC-02427/2021|EPI_ISL_2155114|2021-01-12:7,(Philippines/PH-PGC-02424/2021|EPI_ISL_2155779|2021-01-09:1,Philippines/PH-PGC-02423/2021|EPI_ISL_2155778|2021-01-09:0)6967:3)6966:1,(England/MILK-C90458/2020|OD917548.1|2020-12-01:0,England/ALDP-C3DE22/2020|OD910357.1|2020-12-10:0)6968:1,(Mauritius/N2027/2021|EPI_ISL_1191603|2021-01-18:0,Mauritius/N2031/2021|EPI_ISL_1191605|2021-01-25:0)6969:2,(Canada/Qc-LAV-T0011273/2021|EPI_ISL_2294357|2021-02-01:0,Canada/Qc-LAV-T0011301/2021|EPI_ISL_2294358|2021-02-01:0)6970:4,UnitedArabEmirates/4319/2020|EPI_ISL_860078|2020-12-29:0,UnitedArabEmirates/3799/2020|EPI_ISL_859850|2020-11-16:0)6958:2)6957:2)6956:1,India/AP-BI356/2021|EPI_ISL_2106961|2021-03-20:11)6951:1,((India/TG-CCMB-AV736/2020|EPI_ISL_1380270|2020-11-12:4,India/TG-ICMR-35568/2020|EPI_ISL_1192090|2020-09:2)6972:1,(India/TG-CCMB-AW299/2020|EPI_ISL_1380286|2020-11-17:1,India/TG-CCMB-AW695/2020|EPI_ISL_1380298|2020-11-19:2,India/TG-CCMB-AY727/2020|EPI_ISL_1380323|2020-12-05:3)6973:2,India/AP-CS0803/2020|EPI_ISL_862284|2020-07-29:3,India/KA-NIMH-SEQ-154/2021|EPI_ISL_995735|2021-01-16:7)6971:1,India/SK-1122700009139/2021|EPI_ISL_1419140|2020-11-30:7,(India/TG-CCMB-AY408/2020|EPI_ISL_1380312|2020-12-03:1,(India/TG-CCMB-AY361/2020|EPI_ISL_1380307|2020-12-02:1,India/TG-CCMB-AZ063/2020|EPI_ISL_1380337|2020-12-08:0)6975:1)6974:2,((England/QEUH-9B4E53/2020|OA994545.1|2020-09-04:0,England/CAMC-991672/2020|OA974107.1|2020-08-27:0)6977:1,(England/QEUH-9BB01A/2020|20-09-07:0,England/QEUH-9B9F88/2020|20-09-07:0,England/QEUH-9BB01A/2020|EPI_ISL_572728|2020-09-07:0)6978:1,England/QEUH-9B4EAE/2020|OA994548.1|2020-09-04:0,England/CAMC-9B2338/2020|20-09-04:0,England/MILK-9AB727/2020|20-08-31:0)6976:4,((England/NOTT-1155CC/2020|20-10-14:1,England/CAMC-A65852/2020|20-10-11:1,England/MILK-ACCC02/2020|OB989894.1|2020-10-21:0,England/CAMC-A3F226/2020|OB985400.1|2020-10-05:0,England/CAMC-B230EE/2020|20-11-02:0)6980:1,(USA/NY-NYCPHL-001762/2020|EPI_ISL_824297|2020-12-11:5,Belgium/UGent-1050/2021|EPI_ISL_846555|2021-01-12:6,(England/WSFT-25C88B6/2021|21-01-29:1,England/WSFT-25C83A6/2021|21-01-29:0,England/WSFT-25D0D8F/2021|21-02-18:0,England/WSFT-25C7116/2021|21-01-29:0)6982:9,(India/TG-CCMB-AQ510/2020|EPI_ISL_1380132|2020-10-07:1,(India/TG-CCMB-AN667/2020|EPI_ISL_910252|2020-09-25:0,(India/TG-CCMB-BB376/2020|EPI_ISL_1380469|2020-12-25:3,(India/MH-NCCS-CSPL18381/2021|EPI_ISL_1384864|2021-02-03:4,(India/MH-NEERI-NGP-41006/2021|EPI_ISL_1547804|2021-03-12:9,(India/MH-NCCS-L261/2021|EPI_ISL_1384867|2021-02-03:0,India/MH-NCCS-L264/2021|EPI_ISL_1384868|2021-02-03:0)6988:2)6987:2,(India/MH-ICMR-NIV-INSACOG-GSEQ-475/2021|EPI_ISL_1704029|2021-02-27:2,India/MH-ICMR-NIV-INSACOG-GSEQ-845/2021|EPI_ISL_1704034|2021-03-08:1)6989:1,India/MH-ICMR-NIV-INSACOG-GSEQ-476/2021|EPI_ISL_1703756|2021-02-27:5,(India/MH-ICMR-NIV-INSAGOG-GSEQ-867/2021|EPI_ISL_1928401|2021-03-04:3,India/AP-CCMB-BK645/2021|EPI_ISL_1838473|2021-03-24:3)6990:5,(India/KA-SEQ_562_S172_R1_001/2021|EPI_ISL_1940126|2021-04-06:1,India/KA-NIMH-SEQ-369/2021|EPI_ISL_1818630|2021-03-24:0)6991:4)6986:4)6985:1)6984:1)6983:1,India/AP-BI362/2021|EPI_ISL_2106964|2021-03-25:5,SouthKorea/KDCA3564/2020|EPI_ISL_2161072|2020-10-18:3,(India/MH-ICMR-NIV-INSACOG-VOC-38/2020|EPI_ISL_1704045|2020-12-15:1,India/MH-ICMR-NIV-INSACOG-VOC-39/2020|EPI_ISL_1704046|2020-12-15:0,India/MH-ICMR-NIV-INSACOG-VOC-41/2020|EPI_ISL_1704048|2020-12-24:0)6992:8,Japan/IC-0746/2021|EPI_ISL_918137|2021-01:4,(NewZealand/20CV0211/2020|EPI_ISL_548115|2020-08-29:0,NewZealand/20CV0238/2020|EPI_ISL_548120|2020-09-03:0,NewZealand/20CV0202/2020|EPI_ISL_548110|2020-08-28:0)6993:3)6981:1,India/TG-CCMB-AS235/2020|EPI_ISL_1380201|2020-10-16:2,(India/TG-CCMB-AP070/2020|EPI_ISL_1380076|2020-10-01:1,India/TG-CCMB-AP630/2020|EPI_ISL_1380093|2020-10-03:0,Canada/ON-PHL-21-00417/2020|EPI_ISL_1183120|2020-12:0)6994:2,(England/MILK-F0B516/2020|OD960260.1|2020-12-19:3,(India/TG-CCMB-BA800/2020|EPI_ISL_1380429|2020-12-20:2,India/TG-CCMB-AW551/2020|EPI_ISL_1380291|2020-11-18:1)6996:4,India/AP-CCMB-BB707/2020|EPI_ISL_1380493|2020-12-29:10,((India/TG-CCMB-OM22/2020|EPI_ISL_644716|2020-09-20:5,((India/TG-CCMB-AR904/2020|EPI_ISL_1380193|2020-10-14:5,India/TG-CCMB-AI269/2020|EPI_ISL_910154|2020-09-09:1)7000:1,(India/GJ-GBRC583b/2021|EPI_ISL_2001155|2021-02-01:3,India/GJ-GBRC583a/2021|EPI_ISL_2001154|2021-02-01:3)7001:7)6999:1)6998:2,(India/TG-CCMB-BA372/2020|EPI_ISL_1380409|2020-12-17:2,(India/GJ-ICMR-NIV-INSACOG-GSEQ-1551/2021|EPI_ISL_1703996|2021-02-20:1,India/GJ-ICMR-NIV-INSACOG-VOC-671/2021|EPI_ISL_1704003|2021-01-21:1)7003:7)7002:1,India/AP-CCMB-BJ866/2021|EPI_ISL_1838460|2021-03-18:7)6997:2,India/OR-ILSGS00105/2020|EPI_ISL_1662244|2020-12-08:4,Canada/ON-PHL-21-07974/2021|EPI_ISL_2250497|2021-02:6,India/MH-ICMR-NIV-INSACOG-GSEQ-292/2021|EPI_ISL_1704016|2021-02-08:16)6995:1,((India/TG-CCMB-AP620/2020|EPI_ISL_1380091|2020-10-03:5,India/TG-CCMB-AO019/2020|EPI_ISL_910265|2020-09-26:1)7005:1,(Singapore/34/2021|EPI_ISL_825072|2021-01-08:0,India/AP-CCMB-BL571/2021|EPI_ISL_1838588|2021-03-26:2)7006:2)7004:2,((India/TG-CCMB-AH268/2020|EPI_ISL_910128|2020-09-03:1,India/TG-CCMB-AH237/2020|EPI_ISL_910127|2020-09-03:0,India/TG-CCMB-AH201/2020|EPI_ISL_910126|2020-09-03:0)7008:1,India/TG-CCMB-AY949/2020|EPI_ISL_1380327|2020-12-06:3,India/TG-CCMB-AR622/2020|EPI_ISL_1380180|2020-10-13:2,(India/TG-CCMB-BA964/2020|EPI_ISL_1380441|2020-12-22:4,India/TG-CCMB-AZ471/2020|EPI_ISL_1380369|2020-12-10:1)7009:7,(India/TG-CCMB-AZ758/2020|EPI_ISL_1380393|2020-12-13:1,India/TG-CCMB-AZ519/2020|EPI_ISL_1380373|2020-12-11:0)7010:8,India/TG-CCMB-BB471/2020|EPI_ISL_1380482|2020-12-25:6,India/TG-CCMB-AT338/2020|EPI_ISL_1380219|2020-10-29:5,((India/TG-CCMB-AQ695/2020|EPI_ISL_1380138|2020-10-07:0,(India/TG-CCMB-AZ282/2020|EPI_ISL_1380349|2020-12-09:3,India/TG-CCMB-AW683/2020|EPI_ISL_1380297|2020-11-18:1)7013:1)7012:2,India/TG-CCMB-AP266/2020|EPI_ISL_1380083|2020-10-02:0,(((India/TG-CCMB-AY309/2020|EPI_ISL_1380304|2020-12-02:3,India/TG-CCMB-AU349/2020|EPI_ISL_1380237|2020-11-04:0)7016:1,India/TG-CCMB-BA974/2020|EPI_ISL_1380443|2020-12-22:3,India/TG-CCMB-AV288/2020|EPI_ISL_1380261|2020-11-08:0,India/TG-CCMB-AT953/2020|EPI_ISL_1380224|2020-11-01:2,India/TG-CCMB-AS517/2020|EPI_ISL_1380217|2020-10-17:1)7015:1,(India/TG-CCMB-BB268/2020|EPI_ISL_1380466|2020-12-24:4,India/TG-CCMB-AP159/2020|EPI_ISL_1380079|2020-10-02:0)7017:2)7014:1)7011:2,India/TG-CCMB-AW468/2020|EPI_ISL_1380288|2020-11-17:4,(India/TG-CCMB-BB568/2020|EPI_ISL_745198|2020-12-25:5,India/TG-CCMB-AN721/2020|EPI_ISL_910256|2020-09-25:3,(India/MH-NEERI-NGP-33573/2021|EPI_ISL_1360355|2021-02-03:5,India/MH-NEERI-NGP-26870/2020|EPI_ISL_1360309|2020-12-10:5,(India/MH-NEERI-NGP-25124/2020|EPI_ISL_1360298|2020-11-29:2,India/MH-NEERI-NGP-29497/2021|EPI_ISL_1360326|2021-01-03:5)7020:1,(India/MH-210896-IRSHA/2021|EPI_ISL_1710598|2021-03-04:6,India/MH-NEERI-NGP-31540/2021|EPI_ISL_1360340|2021-01-17:1)7021:6)7019:2,(India/MH-NEERI-NGP-40245/2021|EPI_ISL_1360388|2021-03-09:4,India/MH-NEERI-NGP-31969/2021|EPI_ISL_1360344|2021-01-21:0)7022:3,India/TG-CCMB-AV324/2020|EPI_ISL_1380263|2020-11-08:3,India/TG-CCMB-AM463/2020|EPI_ISL_910231|2020-09-21:8)7018:1,(India/TG-CCMB-AG615/2020|EPI_ISL_910120|2020-08-31:0,India/TG-CCMB-AQ608/2020|EPI_ISL_1380135|2020-10-07:2,India/TG-CCMB-BB079/2020|EPI_ISL_1380458|2020-12-22:10,India/MH-NEERI-NGP-38763/2021|EPI_ISL_1360381|2021-03-02:6,(India/GJ-GBRC530/2020|EPI_ISL_1677755|2020-12-12:3,(India/TG-CCMB-BA726/2020|EPI_ISL_1380415|2020-12-19:3,(India/TG-CCMB-BB037/2020|EPI_ISL_1380452|2020-12-22:0,India/TG-CCMB-AZ530/2020|EPI_ISL_1380375|2020-12-11:1)7026:1)7025:1)7024:7)7023:1,(India/TG-CCMB-AZ052/2020|EPI_ISL_1380335|2020-12-08:1,India/TG-CCMB-AZ053/2020|EPI_ISL_1380336|2020-12-08:0)7027:10,(India/TG-CCMB-BB746/2020|EPI_ISL_1380498|2020-12-30:2,India/TG-CCMB-BA397/2020|EPI_ISL_1380410|2020-12-17:0,India/TG-CCMB-AY426/2020|EPI_ISL_1380314|2020-12-03:0)7028:1,India/AP-CCMB-BB702/2020|EPI_ISL_1380491|2020-12-29:7,India/TG-CCMB-AS624/2020|EPI_ISL_1380218|2020-10-17:4,India/TG-CCMB-BB134/2020|EPI_ISL_1380462|2020-12-23:7,(India/TG-CCMB-BB485/2020|EPI_ISL_1380483|2020-12-25:5,India/TG-CCMB-BA917/2020|EPI_ISL_1380437|2020-12-20:1)7029:7,(India/AP-CCMB-BK665/2021|EPI_ISL_1838492|2021-03-24:8,India/AP-CCMB-BJ491/2021|EPI_ISL_1838390|2021-03-15:4)7030:2,India/TG-CCMB-AE948/2020|EPI_ISL_910053|2020-08-27:3,(India/TG-CCMB-AW548/2020|EPI_ISL_1380290|2020-11-18:0,India/TG-CCMB-AW553/2020|EPI_ISL_1380292|2020-11-18:0)7031:4)7007:1,((India/TG-CCMB-AZ643/2020|EPI_ISL_1380383|2020-12-12:1,India/TG-CCMB-AY673/2020|EPI_ISL_1380317|2020-12-05:2,India/TG-CCMB-AZ644/2020|EPI_ISL_1380384|2020-12-12:0,India/TG-CCMB-AZ641/2020|EPI_ISL_1380382|2020-12-12:0,India/TG-CCMB-AZ395/2020|EPI_ISL_1380357|2020-12-10:0)7033:1,India/TG-CCMB-AZ827/2020|EPI_ISL_1380399|2020-12-13:0)7032:3,(India/TG-CCMB-AW679/2020|EPI_ISL_1380296|2020-11-18:1,(India/MH-ICMR-NIV-INSACOG-295874/2021|EPI_ISL_1704009|2021-03-10:4,India/TG-CCMB-AS042/2020|EPI_ISL_1380194|2020-10-15:2)7035:1)7034:6,(Australia/WA441/2020|EPI_ISL_672653|2020-09-29:8,(Singapore/128/2021|EPI_ISL_937518|2021-01-30:0,Singapore/202/2021|EPI_ISL_1034270|2021-02-12:2)7037:10)7036:2,India/TG-CCMB-AM740/2020|EPI_ISL_910238|2020-09-22:3,India/TG-CCMB-AQ881/2020|EPI_ISL_1380145|2020-10-08:1,India/TG-CCMB-AW182/2020|EPI_ISL_1380280|2020-11-14:9,India/TG-CCMB-BA398/2020|EPI_ISL_1380411|2020-12-17:1,India/WB-1930300478685/2021|EPI_ISL_1419730|2021-01-28:13,((India/AP-BI363/2021|EPI_ISL_2106965|2021-03-26:2,(England/CAMC-15037F1/2021|2021-04-11:0,England/CAMC-15036E5/2021|2021-04-11:0,England/CAMC-1510B04/2021|2021-04-11:0)7040:1)7039:1,(India/AP-CCMB-BN216/2021|EPI_ISL_1838640|2021-04-01:0,India/AP-CCMB-BN204/2021|EPI_ISL_1838629|2021-04-01:0)7041:4)7038:5,India/AP-BI328/2021|EPI_ISL_2106939|2021-02-25:3,((India/AP-CCMB-CIA0841/2021|EPI_ISL_2231705|2021-03-05:5,India/TG-CCMB-BA738/2020|EPI_ISL_1380418|2020-12-19:7)7043:1,(India/MH-NCCS-CHN21027625/2021|EPI_ISL_1511201|2021-02-26:2,India/MH-NCCS-CHN21028160/2021|EPI_ISL_2225612|2021-02-28:0,India/MH-ICMR-196647405/2021|EPI_ISL_1647427|2021-02:0)7044:9)7042:1,India/AP-CCMB-CIA0840/2021|EPI_ISL_2231603|2021-03-05:8,(Israel/CVL-5/2020|EPI_ISL_944371|2020-12-24:6,(India/MH-NCCS-129401/2021|EPI_ISL_1415220|2021-02-17:3,India/MH-NCCS-125371/2021|EPI_ISL_1415341|2021-02-13:1)7046:5,((India/MH-NCCS-87262/2021|EPI_ISL_1415254|2021-02-16:1,(India/MH-NCCS-P1132000007134/2021|EPI_ISL_1544008|2021-02-21:1,India/MH-NCCS-P1132000007138/2021|EPI_ISL_1540452|2021-02-21:1,India/MH-NCCS-P1132000007133/2021|EPI_ISL_1544007|2021-02-21:4)7049:6)7048:1,(India/GJ-ICMR-NIV-INSACOG-GSEQ-1036/2021|EPI_ISL_1703993|2021-02-03:7,(India/CT-ILSGS00399/2021|EPI_ISL_1662341|2021-02-23:2,(India/MH-NCCS-P1162000181764/2021|EPI_ISL_1544011|2021-02-26:2,(India/OR-ILSGS00331/2021|EPI_ISL_1662282|2021-02-28:0,India/CT-ILSGS00340/2021|EPI_ISL_1662289|2021-03-03:6)7053:1)7052:5)7051:1)7050:2,(India/MH-ICMR-NIV-INSACOG-GSEQ-958/2020|EPI_ISL_1704040|2020-11-25:2,(India/MH-NEERI-NGP-29717/2021|EPI_ISL_1916398|2021-01-04:2,(India/MH-ICMR-NIV-INSACOG-GSEQ-252/2021|EPI_ISL_1704015|2021-02-16:4,(India/MH-ICMR-NGP173246/2021|EPI_ISL_1647444|2021-02:0,India/MH-ICMR-NGP173247/2021|EPI_ISL_1647445|2021-02:0)7057:1)7056:3)7055:2)7054:1,India/MH-ICMR-MGIMSF12/2021|EPI_ISL_2099770|2021-02:6)7047:1,India/GJ-ICMR-NIV-INSACOG-VOC-646/2020|EPI_ISL_1704001|2020-11-27:6,(India/MH-NEERI-NGP-30522/2021|EPI_ISL_1916399|2021-01-09:5,India/MH-ICMR-NIV-INSACOG-GSEQ-223/2021|EPI_ISL_1704014|2021-02-17:10)7058:1)7045:2,(India/TG-CCMB-AV479/2020|EPI_ISL_1380268|2020-11-10:0,India/TG-CCMB-AV638/2020|EPI_ISL_1380269|2020-11-11:0)7059:3,(England/MILK-13D7B38/2021|21-03-11:0,England/MILK-13D7D05/2021|21-03-11:0,England/MILK-13D7901/2021|21-03-11:0,England/MILK-13E29F4/2021|21-03-13:0,England/MILK-13D7C62/2021|21-03-11:0)7060:14)6979:1,(India/AP-CS0338/2020|EPI_ISL_862438|2020-07-04:0,India/AP-CS0784/2020|EPI_ISL_862405|2020-07-28:5,(India/AP-CS0878/2020|EPI_ISL_862429|2020-08-01:0,India/AP-CS0945/2020|EPI_ISL_862345|2020-08-02:1,(India/TG-CCMB-BB415/2020|EPI_ISL_1380476|2020-12-25:5,(India/TG-CCMB-AS507/2020|EPI_ISL_1380216|2020-10-17:2,India/TG-CCMB-AY429/2020|EPI_ISL_1380315|2020-12-03:1)7064:4,(India/TG-CCMB-AU734/2020|EPI_ISL_1380249|2020-11-05:1,India/TG-CCMB-AZ664/2020|EPI_ISL_1380387|2020-12-12:5,India/TG-CCMB-AZ035/2020|EPI_ISL_1380334|2020-12-08:6,India/TG-CCMB-AS102/2020|EPI_ISL_1380199|2020-10-15:1,(India/TG-CCMB-BB603/2020|EPI_ISL_1380489|2020-12-26:1,(India/TG-CCMB-BB129/2020|EPI_ISL_1380461|2020-12-23:1,India/TG-CCMB-BB128/2020|EPI_ISL_1380460|2020-12-23:0,India/TG-CCMB-BB127/2020|EPI_ISL_1380459|2020-12-23:0)7067:1,India/TG-CCMB-BB621/2020|EPI_ISL_1380490|2020-12-26:0,India/TG-CCMB-BB595/2020|EPI_ISL_1380488|2020-12-26:0,India/TG-CCMB-BB144/2020|EPI_ISL_1380463|2020-12-23:0)7066:5,(India/TG-CCMB-AL671/2020|EPI_ISL_910215|2020-09-19:0,India/TG-CCMB-AM257/2020|EPI_ISL_910229|2020-09-21:0)7068:2)7065:1)7063:2,India/MH-NCCS-87019/2021|EPI_ISL_1415126|2021-02-14:9,India/AP-CS0982/2020|EPI_ISL_862371|2020-08-02:3,(India/MH-ICMR-NIV-INSACOG-282387/2020|EPI_ISL_1703796|2020-12-18:1,England/CAMC-1200733/2021|OD973046.1|2021-02-04:9,India/MH-ICMR-NIV-INSACOG-GSEQ-469/2021|EPI_ISL_1704028|2021-03-02:12)7069:1,(India/MH-ICMR-NIV-INSACOG-GSEQ-717/2021|EPI_ISL_1704030|2021-03-06:4,((India/AP-CCMB-BJ394/2021|EPI_ISL_1838366|2021-03-10:5,India/MH-NCCS-137276/2020|EPI_ISL_1415333|2020-12-24:1)7072:1,(India/MH-NCCS-129308/2021|EPI_ISL_1415111|2021-02-17:0,India/MH-NCCS-130072/2021|EPI_ISL_1384822|2021-02-18:0)7073:2)7071:1)7070:1,(India/MH-NCCS-CSPL22431/2021|EPI_ISL_1543988|2021-03-02:3,(India/MH-ICMR-NIV-INSAGOG-GSEQ-868/2021|EPI_ISL_1928402|2021-03-05:1,India/MH-ICMR-NIV-INSAGOG-GSEQ-869/2021|EPI_ISL_1841319|2021-03-05:0)7075:6)7074:4,(India/MH-NCCS-CSPL46140/2021|EPI_ISL_2304053|2021-03-29:2,India/MH-NCCS-CSPL27179/2021|EPI_ISL_1544059|2021-03-09:0)7076:4)7062:1,((India/AP-CS0780/2020|EPI_ISL_862382|2020-07-28:0,India/KA-NIMH-SEQ-88/2020|EPI_ISL_1007660|2020-11-28:7,India/AP-CS0904/2020|EPI_ISL_862326|2020-08-02:1,India/TG-CCMB-AV284/2020|EPI_ISL_1380260|2020-11-08:5,India/AP-CS0782/2020|EPI_ISL_862397|2020-07-28:1)7078:1,India/AP-CS0913/2020|EPI_ISL_862334|2020-08-02:1,(India/WB-1930900124019/2021|EPI_ISL_1589821|2021-03-02:4,UnitedArabEmirates/3555/2020|EPI_ISL_859781|2020-10-22:1)7079:4)7077:1,India/TG-CCMB-AZ742/2020|EPI_ISL_1380390|2020-12-13:4,(India/TG-CCMB-AP500/2020|EPI_ISL_1380087|2020-10-02:4,India/AP-CS0909/2020|EPI_ISL_862331|2020-08-02:3)7080:2,(India/AP-CS0900/2020|EPI_ISL_862322|2020-08-02:0,India/AP-CS0950/2020|EPI_ISL_862349|2020-08-02:2,India/TG-CCMB-AV741/2020|EPI_ISL_1380271|2020-11-12:7,England/MILK-AC95CE/2020|OB987143.1|2020-10-22:2)7081:1,India/AP-CS0786/2020|EPI_ISL_862425|2020-07-29:4,((India/MH-NEERI-NGP-33204/2021|EPI_ISL_1360353|2021-01-31:5,India/TG-CCMB-AZ523/2020|EPI_ISL_1380374|2020-12-11:4,(India/MH-NEERI-NGP-35906/2021|EPI_ISL_1360369|2021-02-18:4,((India/MH-NEERI-NGP-30664/2021|EPI_ISL_1360334|2021-01-11:2,India/MH-NEERI-NGP-28618/2020|EPI_ISL_1916304|2020-12-21:1)7086:2,India/MH-NEERI-NGP-37033/2021|EPI_ISL_1360374|2021-02-23:2)7085:1)7084:1)7083:1,(India/MH-ICMR-NIV-INSACOG-GSEQ-957/2020|EPI_ISL_1704039|2020-11-25:3,Singapore/4/2021|EPI_ISL_803968|2021-01-01:1)7087:4,India/MH-NEERI-NGP-29328/2021|EPI_ISL_1916305|2021-01-02:2,(India/MH-ICMR-NIV-INSAGOG-GSEQ-961/2020|EPI_ISL_1928388|2020-11-25:0,India/MH-ICMR-NIV-INSAGOG-GSEQ-964/2020|EPI_ISL_1841303|2020-11-25:0)7088:4)7082:3)7061:1,(Scotland/QEUH-C3185D/2020|OD913049.1|2020-12-07:4,((India/AP-CS0840/2020|EPI_ISL_862275|2020-08-01:1,India/AP-CS0838/2020|EPI_ISL_862295|2020-08-01:2,India/KMCReinfection2/2020|EPI_ISL_1103557|2020-09-10:0)7091:1,India/AP-CS0834/2020|EPI_ISL_862402|2020-07-30:2,India/ILSGS00186/2021|EPI_ISL_1372014|2021-01-15:6,(India/TG-CCMB-AT988/2020|EPI_ISL_1380226|2020-11-01:3,India/AP-CS0954/2020|EPI_ISL_862352|2020-08-02:0,India/WB-1931300135305/2021|EPI_ISL_1419362|2020-10-26:5,India/KL-ICMR-NIV-INSACOG-VOC-179/2020|EPI_ISL_1703764|2020-12-29:13)7092:1,India/AP-CS0832/2020|EPI_ISL_862400|2020-07-30:0)7090:1,India/KA-NIMH-SEQ-86/2020|EPI_ISL_995176|2020-11-26:7,Singapore/823/2020|EPI_ISL_516823|2020-08-11:1,(India/KA-NIMH-SEQ-145/2021|EPI_ISL_995726|2021-01-13:6,(India/TN-8_S20_R1_001/2021|EPI_ISL_1708454|2021-01-01:0,India/TN-9_S21_R1_001/2021|EPI_ISL_1708455|2021-01-01:2)7094:2)7093:1,India/KA-NIMH-SEQ-74/2021|EPI_ISL_860193|2021-01-02:9,(India/KA-NIMH-SEQ-175/2021|EPI_ISL_995757|2021-01-21:7,India/AP-CS0801/2020|EPI_ISL_862385|2020-07-29:0,India/AP-CS0903/2020|EPI_ISL_862325|2020-08-02:0,India/AP-CS0898/2020|EPI_ISL_862320|2020-08-02:0)7095:1,((India/AP-BI332/2021|EPI_ISL_2106943|2021-03-01:7,India/AP-ICMR-85324/2020|EPI_ISL_1192081|2020-08:1)7097:1,(England/CAMC-141C32F/2021|21-03-16:0,England/CAMC-13EF520/2021|21-03-16:0)7098:11)7096:1,(India/TG-CCMB-AU377/2020|EPI_ISL_1380239|2020-11-04:1,(India/TG-CCMB-BB458/2020|EPI_ISL_1380480|2020-12-25:2,India/TG-CCMB-AR216/2020|EPI_ISL_1380159|2020-10-09:6)7100:1)7099:1,((USA/DE-DHSS-B1064269/2021|EPI_ISL_1136983|2021-02-20:13,(USA/CT-CDC-LC0004484/2021|EPI_ISL_887079|2021-01-04:0,USA/NY-NYCPHL-002294/2021|EPI_ISL_857118|2021-01-07:0)7103:1)7102:5,((India/TG-CCMB-AQ907/2020|EPI_ISL_1380147|2020-10-08:1,India/TG-CCMB-AR417/2020|EPI_ISL_1380166|2020-10-11:0)7105:1,(India/AP-CCMB-BJ492/2021|EPI_ISL_1838392|2021-03-15:4,(Wales/CAMC-1508C2A/2021|21-04-14:0,Wales/PHWC-PYD6KQ/2021|2021-04-16:0)7107:3)7106:6)7104:1)7101:1,((India/WB-1931500891203/2021|EPI_ISL_1419602|2021-02-26:4,India/MH-NCCS-RT228466/2021|EPI_ISL_1415237|2021-02-03:1,India/MH-ICMR-NIV-INSACOG-286687/2020|EPI_ISL_1704005|2020-12-29:0)7109:1,(India/MH-ICMR-NIV-INSACOG-292717/2021|EPI_ISL_1704008|2021-02-04:1,India/MH-NCCS-172446/2021|EPI_ISL_1415364|2021-01-29:0)7110:2)7108:6,India/AP-CS0902/2020|EPI_ISL_862324|2020-08-02:2,India/TG-CCMB-AY934/2020|EPI_ISL_1380326|2020-12-06:6,((India/KA-037851_2_S18_R1_001/2020|EPI_ISL_1708335|2020-09-09:1,India/KA-039559_2_S30_R1_001/2020|EPI_ISL_1708349|2020-09-16:6)7112:4,(India/AP-CS0319/2020|EPI_ISL_862313|2020-07-01:2,India/GJ-ICMR-NIV-INSACOG-GSEQ-1141/2020|EPI_ISL_1703995|2020-12-16:16)7113:1)7111:1,India/BR-ILSGS00282/2021|EPI_ISL_1662262|2021-01-20:9,India/KA-043885_2_S101_R1_001/2020|EPI_ISL_1708395|2020-10-08:7,(India/TN-3_S15_R1_001/2021|EPI_ISL_1708449|2021-01-01:11,India/CT-ILSGS00474/2021|EPI_ISL_1662406|2021-02-11:5)7114:1,(India/KA-058187_2_S135_R1_001/2020|EPI_ISL_1708429|2020-11-18:0,India/KA-058196_2_S136_R1_001/2020|EPI_ISL_1708430|2020-11-18:1)7115:3,India/KA-054772_2_S129_R1_001/2020|EPI_ISL_1708423|2020-11-08:4,India/KA-046483_2_S115_R1_001/2020|EPI_ISL_1708409|2020-10-15:9,India/KA-SEQ_468_S72_R1_001/2021|EPI_ISL_1940038|2021-04-04:6,India/AP-BI337/2021|EPI_ISL_2106947|2021-03-05:6,India/AP-BI330/2021|EPI_ISL_2106941|2021-02-27:9,India/AP-CS0792/2020|EPI_ISL_862344|2020-07-29:3,(India/KA-NIMH-SEQ-226/2021|EPI_ISL_1385834|2021-02-21:0,India/KA-NIMH-SEQ-227/2021|EPI_ISL_1385835|2021-02-21:0,India/KA-NIMH-SEQ-225/2021|EPI_ISL_1385833|2021-02-21:0)7116:5,India/AP-ICMR-23499/2020|EPI_ISL_1192083|2020-06:0,India/AP-ICMR-23497/2020|EPI_ISL_1192082|2020-06:0)7089:1,(((India/TG-CCMB-AS413/2020|EPI_ISL_1380209|2020-10-16:2,India/TG-CCMB-AK190/2020|EPI_ISL_910195|2020-09-14:2)7119:2,(India/TG-CCMB-BA970/2020|EPI_ISL_1380442|2020-12-22:0,(India/TG-CCMB-BA051/2020|EPI_ISL_1380403|2020-12-15:0,India/TG-CCMB-BA358/2020|EPI_ISL_1380408|2020-12-17:0)7121:2)7120:9,India/TG-CCMB-BB507/2020|EPI_ISL_1380484|2020-12-25:3,India/TG-CCMB-BA945/2020|EPI_ISL_1380439|2020-12-22:4)7118:1,Singapore/129/2021|EPI_ISL_937519|2021-01-31:5,(India/MH-ICMR-NIV-INSACOG-VOC-40/2020|EPI_ISL_1704047|2020-12-24:4,((India/KA-NIMH-SEQ-64/2021|EPI_ISL_860185|2021-01-02:1,India/KA-NIMH-SEQ-148/2021|EPI_ISL_995729|2021-01-13:1,India/KA-NIMH-SEQ-63/2021|EPI_ISL_860184|2021-01-02:0,India/KA-NIMH-SEQ-113/2021|EPI_ISL_995696|2021-01-08:2)7124:5,((Qatar/QA-QU_18-C7/2021|EPI_ISL_1713888|2021-02-01:0,Qatar/QA-QU_18-4-A9/2021|EPI_ISL_1713629|2021-02-20:1,Qatar/QA-QU_18-3-F10/2021|EPI_ISL_1713610|2021-02-16:2,Qatar/QA-WCMQ_FD17571294/2020|EPI_ISL_1714291|2020-12-29:3,Qatar/QA-QU_18-F5/2021|EPI_ISL_1713910|2021-02-01:1)7126:5,(India/MH-NIV-VOC-86/2020|EPI_ISL_1034176|2020-12-24:12,(India/PB-ICMR-NIV-INSACOG-VOC-59/2020|EPI_ISL_1704057|2020-12-22:0,((India/GA-ICMR-NIV-INSACOG-VOC-26/2020|EPI_ISL_1703988|2020-12-24:1,(India/TN-ICMR-NIV-INSACOG-VOC-63/2020|EPI_ISL_1703760|2020-12:11,(India/MH-ICMR-NIV-INSACOG-VOC-68/2020|EPI_ISL_1703718|2020-12-25:11,India/MH-ICMR-NIV-INSACOG-VOC-72/2020|EPI_ISL_1704052|2020-12-25:0)7132:1)7131:1,India/MH-ICMR-NIV-INSACOG-VOC-117/2020|EPI_ISL_1704054|2020-11-12:0,India/PB-ICMR-NIV-INSACOG-VOC-58/2020|EPI_ISL_1704056|2020-12-22:0,India/MH-ICMR-NIV-INSACOG-VOC-36/2020|EPI_ISL_1704044|2020-12-19:0,India/KL-ICMR-NIV-INSACOG-VOC-13/2020|EPI_ISL_1704004|2020-12:0)7130:1,India/MH-ICMR-NIV-INSACOG-VOC-42/2020|EPI_ISL_1704049|2020-12-23:3,India/MH-ICMR-NIV-INSACOG-VOC-67/2020|EPI_ISL_1704050|2020-12-25:0,India/PB-ICMR-NIV-INSACOG-VOC-56/2020|EPI_ISL_1704055|2020-12-22:0)7129:1)7128:2)7127:2,India/MH-ICMR-NIV-INSACOG-VOC-111/2020|EPI_ISL_1704053|2020-12-24:8,Qatar/QA-QU_18-2-F5/2021|EPI_ISL_1713579|2021-02-10:1,(India/TN-13_S25_R1_001/2021|EPI_ISL_1708459|2021-01-01:1,India/TN-ICMR-NIV-INSACOG-VOC-127/2020|EPI_ISL_1704058|2020-12-27:1)7133:3,(India/PY-SEQ157_S26_R1_001/2021|EPI_ISL_1939840|2021-02-22:1,India/PY-SEQ161_S30_R1_001/2021|EPI_ISL_1939844|2021-02-27:1)7134:6,India/KA-NIMH-SEQ-84/2020|EPI_ISL_995174|2020-11-24:6)7125:1,(India/MH-NCCS-P1162000182869/2021|EPI_ISL_1544016|2021-02-27:4,(India/PY-SEQ160_S29_R1_001/2021|EPI_ISL_1939843|2021-02-23:7,India/MH-ICMR-NIV-INSAGOG-GSEQ-1383/2021|EPI_ISL_1841305|2021-03-05:6)7136:1)7135:2)7123:1)7122:2,India/KA-046703_2_S116_R1_001/2020|EPI_ISL_1708410|2020-10-17:4,India/AP-CCMB-BJ672/2021|EPI_ISL_1838413|2021-03-16:5,(England/NORT-2A47DA/2020|20-09-11:0,England/QEUH-9B4DFC/2020|OA994741.1|2020-09-07:0)7137:1)7117:1,((India/AP-CS0847/2020|EPI_ISL_862404|2020-08-01:0,India/AP-CS0848/2020|EPI_ISL_862406|2020-08-01:1)7139:1,India/AP-CS0962/2020|EPI_ISL_862360|2020-08-02:2,India/AP-CS1002/2020|EPI_ISL_862383|2020-08-03:4,(India/GJ-ICMR-NIV-INSACOG-GSEQ-441/2021|EPI_ISL_1703989|2021-02-26:8,(India/MH-NCCS-172247/2020|EPI_ISL_1384829|2020-01-29:4,India/MH-NCCS-CSPL21304/2021|EPI_ISL_1384865|2021-02-03:3)7141:1)7140:2,India/AP-CS0386/2020|EPI_ISL_862461|2020-06-30:0,India/AP-CS0383/2020|EPI_ISL_862459|2020-06-30:0,India/AP-CS0380/2020|EPI_ISL_862457|2020-07-02:0,India/AP-CS0855/2020|EPI_ISL_862413|2020-08-01:0,India/AP-CS0810/2020|EPI_ISL_862390|2020-07-29:0,India/AP-CS0956/2020|EPI_ISL_862354|2020-08-02:0)7138:1,(India/AP-CS0851/2020|EPI_ISL_862409|2020-08-01:2,India/AP-CS0957/2020|EPI_ISL_862355|2020-08-02:1,India/AP-CS0910/2020|EPI_ISL_862332|2020-08-02:1,India/AP-CS0384/2020|EPI_ISL_862460|2020-06-30:0,India/AP-CS0390/2020|EPI_ISL_862463|2020-07-01:0,India/AP-CS0350/2020|EPI_ISL_862443|2020-07-04:0,India/AP-CS0343/2020|EPI_ISL_862439|2020-07-04:0)7142:1,(India/TG-CCMB-AO708/2020|EPI_ISL_910285|2020-09-29:2,(India/TG-CCMB-AO138/2020|EPI_ISL_910268|2020-09-26:2,India/TG-CCMB-AR109/2020|EPI_ISL_1380153|2020-10-09:4,India/TG-CCMB-AL075/2020|EPI_ISL_910206|2020-09-17:1,India/TG-CCMB-AZ601/2020|EPI_ISL_1380380|2020-12-11:5)7144:3,India/TG-CCMB-AY377/2020|EPI_ISL_1380309|2020-12-03:1,India/TG-CCMB-AR470/2020|EPI_ISL_1380170|2020-10-11:2,((India/TG-CCMB-AZ283/2020|EPI_ISL_1380350|2020-12-09:0,(India/TG-CCMB-AZ284/2020|EPI_ISL_1380351|2020-12-09:0,India/TG-CCMB-AZ384/2020|EPI_ISL_1380355|2020-12-10:1)7147:1)7146:5,India/AP-CCMB-CIA0832/2021|EPI_ISL_2231692|2021-03-03:9,India/KA-NIMH-SEQ-77/2021|EPI_ISL_860196|2021-01-04:11)7145:1,(India/TG-CCMB-AE895/2020|EPI_ISL_910049|2020-08-27:3,(India/AP-CCMB-BJ392/2021|EPI_ISL_1838362|2021-03-10:14,(India/KA-NIMH-SEQ-277/2021|EPI_ISL_1595894|2021-03-19:10,India/KA-NIMH-SEQ-79/2021|EPI_ISL_860198|2021-01-05:6)7150:2)7149:3)7148:1,(India/TG-CCMB-AM683/2020|EPI_ISL_910235|2020-09-22:0,(India/TG-CCMB-AZ117/2020|EPI_ISL_1380341|2020-12-08:0,India/TG-CCMB-AZ444/2020|EPI_ISL_1380360|2020-12-10:1)7152:6,((India/WB-1930300489693/2021|EPI_ISL_1419746|2021-02-03:6,(India/OR-ILSGS00033/2021|EPI_ISL_1063815|2021-01-23:4,India/OR-ILSGS00032/2021|EPI_ISL_1063814|2021-01-23:1)7155:5,(India/OR-ILSGS00036/2021|EPI_ISL_1063816|2021-01-26:10,India/OR-ILSGS00026/2021|EPI_ISL_1063806|2021-01-21:4)7156:5,((India/CT-ILSGS00487/2021|EPI_ISL_1662415|2021-02-18:6,(India/MH-NCCS-C11912/2021|EPI_ISL_1415283|2021-02-27:4,India/MH-NCCS-21000/2020|EPI_ISL_1415094|2020-09-15:1)7159:7,India/ILSGS00532/2020|EPI_ISL_1663257|2020-11-23:7,India/ILSGS00496/2021|EPI_ISL_1663235|2021-02-23:4,India/CT-ILSGS00460/2021|EPI_ISL_1662394|2021-02-05:5)7158:3,(India/CT-ILSGS00451/2020|EPI_ISL_1662386|2020-12-15:2,India/CT-ILSGS00475/2021|EPI_ISL_1662407|2021-02-11:9)7160:1,(India/ILSGS00602/2021|EPI_ISL_1663300|2021-01-14:0,India/ILSGS00578/2021|EPI_ISL_1663279|2021-01-13:0,India/ILSGS00566/2020|EPI_ISL_1663269|2020-12-27:0)7161:5)7157:1,((India/GJ-GBRC480a/2021|EPI_ISL_1544133|2021-03-12:0,(India/GJ-ICMR-NIV-INSACOG-GSEQ-1077/2021|EPI_ISL_1703994|2021-03-09:9,India/GJ-GBRC480b/2021|EPI_ISL_1544134|2021-03-12:0)7164:1)7163:6,India/OR-ILSGS00335/2021|EPI_ISL_1662286|2021-03-08:4,(India/CT-ILSGS00352/2021|EPI_ISL_1662300|2021-02-03:0,India/CT-ILSGS00358/2021|EPI_ISL_1662304|2021-02-20:2)7165:7,(India/ILSGS00576/2021|EPI_ISL_1663277|2021-01-16:0,India/ILSGS00577/2021|EPI_ISL_1663278|2021-01-16:0)7166:9)7162:1,India/ILSGS00534/2020|EPI_ISL_1663259|2020-12-22:6,India/ILSGS00504/2021|EPI_ISL_1663240|2021-03-01:9,India/CT-ILSGS00464/2021|EPI_ISL_1662398|2021-02-07:6,(India/CG-AIIMS-Raipur-K-1830/2021|EPI_ISL_1914581|2021-03-03:2,India/OR-ILSGS00334/2021|EPI_ISL_1662285|2021-03-06:3)7167:7,India/CG-AIIMS-Raipur-F-16-11/2021|EPI_ISL_2098712|2021-03-21:15)7154:1,India/TG-CCMB-AJ815/2020|EPI_ISL_910187|2020-09-13:2)7153:2,(India/TG-CCMB-AZ514/2020|EPI_ISL_1380372|2020-12-11:1,India/TG-CCMB-AZ546/2020|EPI_ISL_1380376|2020-12-11:0)7168:5)7151:1,((India/TG-CCMB-AW244/2020|EPI_ISL_1380283|2020-11-14:6,India/TG-CCMB-AQ416/2020|EPI_ISL_1380127|2020-10-06:1,India/TG-CCMB-BB264/2020|EPI_ISL_1380465|2020-12-24:3,((India/MH-ICMR-NIV-INSACOG-GSEQ-954/2020|EPI_ISL_1704038|2020-11-25:1,India/MH-NCCS-87061/2021|EPI_ISL_1415282|2021-02-15:2)7172:2,India/TG-CCMB-AV258/2020|EPI_ISL_1380259|2020-11-08:5,India/TG-CCMB-AV365/2020|EPI_ISL_1380264|2020-11-08:2,((Canada/ON-PHL-21-12166/2021|EPI_ISL_2012529|2021-02:3,India/MH-ICMR-183989958/2021|EPI_ISL_1647425|2021-01:2)7174:8,(India/MH-NEERI-NGP-42067/2021|EPI_ISL_1916432|2021-03-15:9,(((India/MH-ICMR-NIV-INSACOG-GSEQ-901/2021|EPI_ISL_1704037|2021-02-26:1,India/MH-ICMR-MGIMSF23/2021|EPI_ISL_1647423|2021-02:2,India/MH-ICMR-NIV-INSACOG-GSEQ-806/2021|EPI_ISL_1704033|2021-03-04:3)7178:1,(India/MH-ICMR-NIV-INSACOG-GSEQ-73/2021|EPI_ISL_1704011|2021-02:4,India/MH-NCCS-P1162000177336/2021|EPI_ISL_1543991|2021-02-22:7)7179:1)7177:1,(India/MH-NCCS-87054/2021|EPI_ISL_1415281|2021-02-15:3,(India/MH-NCCS-86793/2021|EPI_ISL_1384843|2021-02-12:0,India/MH-NCCS-87252/2021|EPI_ISL_1384846|2021-02-15:0)7181:1)7180:2,India/MH-ICMR-NIV-INSACOG-GSEQ-401/2021|EPI_ISL_1704024|2021-02-26:3,India/MH-ICMR-NIV-INSACOG-GSEQ-375/2021|EPI_ISL_1704021|2021-02-23:6,(India/MH-NEERI-NGP-35003/2021|EPI_ISL_1916426|2021-02-13:2,(India/MH-NCDC-NIV-INSACOG-2409245/2021|EPI_ISL_2189754|2021-03-16:2,(India/MH-NEERI-NGP-33379/2021|EPI_ISL_1372279|2021-02-01:1,India/MH-NEERI-NGP-37561/2021|EPI_ISL_1916461|2021-02-25:0)7184:1)7183:3)7182:2)7176:1,India/MH-ICMR-DHB67849_P2/2021|EPI_ISL_2036293|2021-02:7)7175:3,(India/TG-CCMB-BA899/2020|EPI_ISL_1380435|2020-12-20:2,(India/MH-NCCS-87191/2021|EPI_ISL_1415178|2021-02-15:0,(India/MH-ICMR-NIV-INSACOG-GSEQ-407/2021|EPI_ISL_1703986|2021-02-24:1,India/MH-NCCS-86906/2021|EPI_ISL_1415087|2021-02-13:2,(India/MH-ICMR-NIV-INSACOG-GSEQ-147/2021|EPI_ISL_1704012|2021-02:1,India/MH-ICMR-NIV-INSACOG-GSEQ-148/2021|EPI_ISL_1704013|2021-02:0)7188:2)7187:1)7186:3)7185:2)7173:1,(India/MH-ICMR-NIV-INSACOG-GSEQ-881/2021|EPI_ISL_1704035|2021-02-27:1,India/GJ-ICMR-NIV-INSACOG-GSEQ-461/2021|EPI_ISL_1703990|2021-02-27:1)7189:1,(India/ILSGS00818/2021|EPI_ISL_1663416|2021-03-08:1,India/ILSGS00821/2021|EPI_ISL_1663419|2021-03-07:0)7190:9)7171:1,((India/TG-CCMB-AU276/2020|EPI_ISL_1380235|2020-11-03:0,India/TG-CCMB-AU710/2020|EPI_ISL_1380246|2020-11-05:0)7192:8,(India/TG-CCMB-AZ091/2020|EPI_ISL_1380340|2020-12-08:0,India/TG-CCMB-AZ663/2020|EPI_ISL_1380386|2020-12-12:0)7193:8)7191:1,(India/TG-CCMB-AR546/2020|EPI_ISL_1380175|2020-10-11:0,(India/TG-CCMB-AU726/2020|EPI_ISL_1380248|2020-11-05:1,India/TG-CCMB-AU251/2020|EPI_ISL_1380232|2020-11-03:0)7195:3)7194:3)7170:1,(India/TG-CCMB-AR451/2020|EPI_ISL_1380169|2020-10-11:6,India/TG-CCMB-AL095/2020|EPI_ISL_910207|2020-09-17:2,India/TG-CCMB-BB713/2020|EPI_ISL_1380494|2020-12-30:6)7196:1,India/TG-CCMB-AQ558/2020|EPI_ISL_1380133|2020-10-07:2)7169:1,(India/TG-CCMB-AZ673/2020|EPI_ISL_1380388|2020-12-12:7,India/TG-CCMB-AO864/2020|EPI_ISL_910291|2020-09-29:2)7197:3,((India/TG-CCMB-AZ265/2020|EPI_ISL_1380347|2020-12-09:7,India/TG-CCMB-AZ628/2020|EPI_ISL_1380381|2020-12-12:3)7199:1,(India/MH-NEERI-NGP-25624/2020|EPI_ISL_1360301|2020-12-02:6,(India/TG-CCMB-AO926/2020|EPI_ISL_1380068|2020-10-01:0,India/TG-CCMB-AO928/2020|EPI_ISL_1380069|2020-10-01:0)7201:3)7200:1)7198:1,((India/TG-CCMB-AZ146/2020|EPI_ISL_1380342|2020-12-08:5,(India/TG-CCMB-AZ256/2020|EPI_ISL_1380346|2020-12-09:0,India/TG-CCMB-AZ577/2020|EPI_ISL_1380377|2020-12-11:0)7204:3)7203:1,(India/TG-CCMB-AU212/2020|EPI_ISL_1380231|2020-11-03:0,India/TG-CCMB-AU210/2020|EPI_ISL_1380230|2020-11-03:0)7205:2)7202:1,(India/TG-CCMB-BA145/2020|EPI_ISL_1380407|2020-12-15:0,((India/TG-CCMB-AY356/2020|EPI_ISL_1380306|2020-12-02:5,India/TG-CCMB-AY910/2020|EPI_ISL_1380325|2020-12-06:1,India/TG-CCMB-AZ749/2020|EPI_ISL_1380392|2020-12-13:2)7208:1,India/TG-CCMB-AW733/2020|EPI_ISL_1380300|2020-11-19:1,India/TG-CCMB-AZ743/2020|EPI_ISL_1380391|2020-12-13:1,India/TG-CCMB-AZ269/2020|EPI_ISL_1380348|2020-12-09:2,India/TG-CCMB-AY717/2020|EPI_ISL_1380321|2020-12-05:0,India/TG-CCMB-AY716/2020|EPI_ISL_1380320|2020-12-05:0)7207:2)7206:6,(India/TG-CCMB-AR108/2020|EPI_ISL_1398945|2020-10-09:2,(HongKong/CM21000191/2021|EPI_ISL_1963612|2021-03:6,India/TG-CCMB-BJ923/2021|EPI_ISL_1972345|2021-03-18:6,(India/TG-CCMB-BB740/2020|EPI_ISL_1398953|2020-12-30:0,India/TG-CCMB-BB741/2020|EPI_ISL_1398954|2020-12-30:0)7211:1)7210:1,India/TG-CCMB-BB044/2020|EPI_ISL_1380455|2020-12-22:0,India/TG-CCMB-BB052/2020|EPI_ISL_1398952|2020-12-22:0,India/TG-CCMB-BA879/2020|EPI_ISL_1398951|2020-12-20:0,India/TG-CCMB-AU281/2020|EPI_ISL_1380236|2020-11-03:0)7209:5,(((India/KA-NIMH-SEQ-215/2021|EPI_ISL_1385826|2021-02-20:0,(India/KA-NIMH-SEQ-216/2021|EPI_ISL_1385827|2021-02-20:2,India/KA-NIMH-SEQ-217/2021|EPI_ISL_1385828|2021-02-20:0)7215:1)7214:7,(((India/KA-NIMH-SEQ-198/2021|EPI_ISL_1250857|2021-02-13:1,India/KA-NIMH-SEQ-192/2021|EPI_ISL_1396654|2021-02-13:3,India/KA-NIMH-SEQ-197/2021|EPI_ISL_1250856|2021-02-13:0)7218:1,India/KA-NIMH-SEQ-202/2021|EPI_ISL_1250858|2021-02-13:0,India/KA-NIMH-SEQ-196/2021|EPI_ISL_1250855|2021-02-13:0,India/KA-NIMH-SEQ-195/2021|EPI_ISL_1250854|2021-02-13:0)7217:2,India/DEL-NCDC-INSACOG-130997/2021|EPI_ISL_1908740|2021-02-11:1)7216:5)7213:3,India/TG-CCMB-AO022/2020|EPI_ISL_910266|2020-09-26:3,India/TG-CCMB-AM857/2020|EPI_ISL_910240|2020-09-22:6,(India/MH-NEERI-NGP-26640/2020|EPI_ISL_1360308|2020-12-09:1,(India/MH-ICMR-NIV-INSACOG-GSEQ-409/2021|EPI_ISL_1704025|2021-02-24:1,India/MH-ICMR-NIV-INSACOG-GSEQ-428/2021|EPI_ISL_1704027|2021-02-23:0)7220:4,(India/MH-NEERI-NGP-26587/2020|EPI_ISL_1916395|2020-12-08:1,(India/MH-NEERI-NGP-29386/2021|EPI_ISL_1360325|2021-01-02:5,(India/MH-NEERI-NGP-39650/2021|EPI_ISL_1360385|2021-03-06:2,India/MH-NEERI-NGP-33544/2021|EPI_ISL_1916276|2021-02-02:3)7223:1)7222:1)7221:1,India/MH-NEERI-NGP-37833/2021|EPI_ISL_1360377|2021-02-26:0,India/MH-NEERI-NGP-28608/2020|EPI_ISL_1916293|2020-12-21:0)7219:2,India/TG-CCMB-BA898/2020|EPI_ISL_1380434|2020-12-20:11,(India/TG-CCMB-BB333/2020|EPI_ISL_1380468|2020-12-24:1,India/TG-CCMB-AZ297/2020|EPI_ISL_1380352|2020-12-09:0)7224:9,(((India/TG-CCMB-AG618/2020|EPI_ISL_910121|2020-08-31:1,((India/KA-NIMH-SEQ-300/2021|EPI_ISL_1595915|2021-03-06:0,India/KA-NIMH-SEQ-301/2021|EPI_ISL_1595916|2021-03-06:1)7229:10,USA/IL-NM-5132/2020|EPI_ISL_936776|2020-12-24:8,(India/KA-SEQ_436_S39_R1_001/2021|EPI_ISL_1940006|2021-03-04:4,(USA/WA-UW-21042307645/2021|EPI_ISL_2037607|2021-04-23:1,USA/WA-UW-21042395267/2021|EPI_ISL_2037575|2021-04-23:2)7231:2)7230:7)7228:2,((India/TG-CCMB-AY715/2020|EPI_ISL_1380319|2020-12-05:0,(India/TG-CCMB-AZ018/2020|EPI_ISL_1380332|2020-12-08:0,India/TG-CCMB-BB431/2020|EPI_ISL_1380477|2020-12-25:0)7234:1)7233:3,India/KA-NIMH-SEQ-57/2020|EPI_ISL_845889|2020-12-28:9)7232:3,India/KA-NIMH-SEQ-69/2021|EPI_ISL_860189|2021-01-02:5,India/KA-NIMH-SEQ-91/2020|EPI_ISL_1007661|2020-11-24:5,India/ILSGS00191/2021|EPI_ISL_1372018|2021-01-14:7,India/KA-NIMH-SEQ-51/2020|EPI_ISL_845883|2020-12-28:10,India/MH-NCCS-139008/2021|EPI_ISL_1544043|2021-02-27:13,India/KA-086272_2_S153_R1_001/2021|EPI_ISL_1708323|2021-01-11:10,India/CT-ILSGS00412/2021|EPI_ISL_1662352|2021-01-14:4,England/PHEC-30B442/2021|21-04-28:8,(India/PY-SEQ-185_S42_R1_001/2021|EPI_ISL_1939868|2021-03-27:4,India/KA-066773_2_S139_R1_001/2020|EPI_ISL_1708433|2020-12-06:0)7235:7,India/WB-1970400168407/2021|EPI_ISL_1419800|2021-03-04:12)7227:1,India/AP-CS0969/2020|EPI_ISL_862365|2020-08-02:4,(India/AP-ICMR-85319/2020|EPI_ISL_1192080|2020-08:2,India/MH-NCCS-VOC-404/2021|EPI_ISL_1415117|2021-02-03:11)7236:1,India/MH-NCCS-CSPL24026/2021|EPI_ISL_1540456|2021-03-09:15,(India/MH-NIV-207705/2020|EPI_ISL_577661|2020-09-11:1,((India/MH-ICMR-NIV-INSACOG-GSEQ-1018/2021|EPI_ISL_1704042|2021-03-04:1,India/MH-ICMR-NIV-INSACOG-GSEQ-1022/2021|EPI_ISL_1704043|2021-03-07:2)7239:3,India/MH-ICMR-NIV-INSACOG-GSEQ-296/2021|EPI_ISL_1704017|2021-02-08:0,(India/MH-ICMR-NIV-INSACOG-GSEQ-772/2021|EPI_ISL_1703884|2021-03-04:13,India/MH-ICMR-NIV-INSACOG-GSEQ-771/2021|EPI_ISL_1704032|2021-03-04:1)7240:1)7238:4)7237:2,(India/KA-045315_2_S110_R1_001/2020|EPI_ISL_1708404|2020-10-13:3,India/KA-041187_2_S49_R1_001/2020|EPI_ISL_1708361|2020-09-24:1)7241:4,India/AP-CS0947/2020|EPI_ISL_862347|2020-08-02:3)7226:1,(India/TG-CCMB-AZ462/2020|EPI_ISL_1380368|2020-12-10:5,((India/TG-CCMB-BB560/2020|EPI_ISL_745194|2020-12-25:4,(India/TG-CCMB-BA766/2020|EPI_ISL_1380424|2020-12-19:4,India/TG-CCMB-AW006/2020|EPI_ISL_1380275|2020-11-13:2,(India/TG-CCMB-AZ831/2020|EPI_ISL_1380400|2020-12-13:4,India/TG-CCMB-BA740/2020|EPI_ISL_1380419|2020-12-19:4)7246:1)7245:1)7244:2,(India/TG-CCMB-AV387/2020|EPI_ISL_1380265|2020-11-08:5,(Japan/IC-0650/2021|EPI_ISL_803919|2021-01:3,England/CAMC-141DD11/2021|21-03-16:9,India/MH-NCCS-87030/2021|EPI_ISL_1415280|2021-02-15:7)7248:1)7247:1)7243:1)7242:2)7225:1,((India/TG-CCMB-AB955/2020|EPI_ISL_539742|2020-08-17:4,((India/ILSGS00207/2021|EPI_ISL_1372025|2021-01-12:9,India/CT-ILSGS00429/2021|EPI_ISL_1662365|2021-01-18:5,(India/ILSGS00665/2021|EPI_ISL_1663326|2021-03-10:3,India/CT-ILSGS00350/2021|EPI_ISL_1662298|2021-02-25:3,India/ILSGS00523/2021|EPI_ISL_1663251|2021-03-07:4,(India/GJ-ICMR-NIV-INSACOG-VOC-675/2021|EPI_ISL_1703706|2021-02:1,India/GJ-ICMR-NIV-INSACOG-VOC-682/2021|EPI_ISL_1703987|2021-02:0)7254:4)7253:1,India/CT-ILSGS00424/2021|EPI_ISL_1662362|2021-02-11:8,India/CT-ILSGS00353/2021|EPI_ISL_1662301|2021-02-18:3)7252:1,(India/TG-ICMR-12008/2020|EPI_ISL_1192086|2020-07:12,India/TG-ICMR-12072/2020|EPI_ISL_1192087|2020-07:1)7255:3)7251:1,((India/GJ-GBRC499b/2020|EPI_ISL_1544163|2020-12-09:1,India/GJ-GBRC487/2020|EPI_ISL_1544144|2020-11-24:1,(India/GJ-ICMR-NIV-INSACOG-VOC-621/2021|EPI_ISL_1703999|2021-01-03:1,(India/GJ-ICMR-NIV-INSACOG-VOC-620/2021|EPI_ISL_1703997|2021-01-02:0,India/GJ-GBRC494/2020|EPI_ISL_1544155|2020-11-27:0)7259:1)7258:1,India/GJ-ICMR-NIV-INSACOG-VOC-656/2020|EPI_ISL_1704002|2020-12-07:1,India/GJ-ICMR-NIV-INSACOG-VOC-641/2020|EPI_ISL_1704000|2020-11-27:3,India/GJ-ICMR-NIV-INSACOG-VOC-660/2020|EPI_ISL_1703871|2020-12-08:5,India/GJ-NCDC-NIV-INSACOG-240973/2021|EPI_ISL_2189618|2021-03-24:1,India/GJ-GBRC499a/2020|EPI_ISL_1544162|2020-12-09:0,India/GJ-GBRC551/2021|EPI_ISL_1677783|2021-01-09:0,India/GJ-GBRC526/2020|EPI_ISL_1677751|2020-12-01:0)7257:4,(India/TG-CCMB-AI920/2020|EPI_ISL_910168|2020-09-11:1,India/TG-CCMB-AS403/2020|EPI_ISL_1380207|2020-10-16:2,India/TG-CCMB-AS421/2020|EPI_ISL_1380210|2020-10-16:0,India/TG-CCMB-AS423/2020|EPI_ISL_1380211|2020-10-16:0)7260:3)7256:2,(India/ILSGS00213/2021|EPI_ISL_1372031|2021-01-14:7,(India/ILSGS00249/2021|EPI_ISL_1372062|2021-01-13:2,(India/ILSGS00258/2021|EPI_ISL_1372068|2021-01-16:3,India/ILSGS00242/2021|EPI_ISL_1372057|2021-01-13:13)7263:3)7262:3)7261:2)7250:1,India/AP-CS0888/2020|EPI_ISL_862435|2020-08-02:1)7249:2,((India/MH-NEERI-NGP-26549/2020|EPI_ISL_1360307|2020-12-08:1,(India/MH-NEERI-NGP-33774/2021|EPI_ISL_1360356|2021-02-04:1,India/MH-NEERI-NGP-32146/2021|EPI_ISL_1360345|2021-01-22:0,India/MH-NEERI-NGP-34222/2021|EPI_ISL_1718261|2021-02-07:2)7266:1)7265:2,(India/TG-CCMB-BA790/2020|EPI_ISL_1380427|2020-12-20:5,India/TG-CCMB-OM21/2020|EPI_ISL_644715|2020-09-20:1)7267:1)7264:1,((India/TG-CCMB-AK287/2020|EPI_ISL_910197|2020-09-15:1,(India/TG-CCMB-AI169/2020|EPI_ISL_910147|2020-09-09:3,India/TG-CCMB-AP615/2020|EPI_ISL_1380089|2020-10-03:1)7270:1)7269:4,India/TG-CCMB-BA401/2020|EPI_ISL_1380412|2020-12-17:2)7268:1,((India/TG-CCMB-BA736/2020|EPI_ISL_1380417|2020-12-19:1,India/TG-CCMB-BA745/2020|EPI_ISL_1380421|2020-12-19:0,India/TG-CCMB-BA892/2020|EPI_ISL_1380433|2020-12-20:0)7272:1,(India/TG-CCMB-BB439/2020|EPI_ISL_1380479|2020-12-25:2,India/TG-CCMB-BB438/2020|EPI_ISL_1380478|2020-12-25:0)7273:2)7271:5,India/KA-NIMH-SEQ-176/2021|EPI_ISL_995758|2021-01-22:15,India/TG-CCMB-AZ336/2020|EPI_ISL_1380353|2020-12-09:8,India/TG-CCMB-AZ583/2020|EPI_ISL_1380379|2020-12-11:5,India/TG-CCMB-BJ896/2021|EPI_ISL_1838774|2021-03-18:13,India/RJ-4579/2020|EPI_ISL_2106638|2020-09-17:6)7212:1,((India/TG-CCMB-AZ489/2020|EPI_ISL_1380371|2020-12-11:7,(India/AP-CS0892/2020|EPI_ISL_862315|2020-08-02:0,India/AP-CS0899/2020|EPI_ISL_862321|2020-08-02:2)7276:5,(India/AS-ICMR-114709/2020|EPI_ISL_1139142|2020-08:1,(India/AP-CCMB-BN192/2021|EPI_ISL_1838617|2021-04-01:6,India/CT-ILSGS00447/2021|EPI_ISL_1662382|2021-02-25:1)7278:7,(India/AP-CS0883/2020|EPI_ISL_862431|2020-08-02:2,India/AP-CS0815/2020|EPI_ISL_862394|2020-07-29:1,India/AP-CS0802/2020|EPI_ISL_862386|2020-07-29:3,((HongKong/Homo-sapiens/HKG/Case5138/2020|MW181741.1|20-10-07:0,HongKong/HKPU-5138/2020|EPI_ISL_610202|2020-10-07:0)7281:1,HongKong/HKPU-05138/2020|EPI_ISL_1018325|2020-10-07:0,HongKong/VM20128239/2020|EPI_ISL_1914438|2020-10:0)7280:3,India/AP-CS0365/2020|EPI_ISL_862446|2020-07-04:0,India/AP-CS0364/2020|EPI_ISL_862445|2020-07-04:0)7279:2)7277:1)7275:1,((India/AP-CS0323/2020|EPI_ISL_862437|2020-06-29:1,(India/AP-CS0953/2020|EPI_ISL_862351|2020-08-02:0,India/TG-CCMB-AH828/2020|EPI_ISL_910136|2020-09-08:4,India/AP-CS0897/2020|EPI_ISL_862319|2020-08-02:2)7284:1)7283:1,India/AP-CS0996/2020|EPI_ISL_862377|2020-08-03:2,India/AP-CS0340/2020|EPI_ISL_862294|2020-07-04:1)7282:2,(India/AP-CS0833/2020|EPI_ISL_862401|2020-07-30:5,(India/AP-CS0934/2020|EPI_ISL_862341|2020-08-02:1,(India/AP-CS0372/2020|EPI_ISL_862451|2020-07-04:0,India/AP-CS0374/2020|EPI_ISL_862453|2020-07-04:0)7287:1)7286:1)7285:2,(India/TG-CCMB-AY350/2020|EPI_ISL_1380305|2020-12-02:8,(India/TG-CCMB-AQ791/2020|EPI_ISL_1380141|2020-10-07:0,India/TG-CCMB-AU866/2020|EPI_ISL_1380251|2020-11-06:3)7289:1)7288:3)7274:1,India/AP-CCMB-BB704/2020|EPI_ISL_1380492|2020-12-29:7,India/TG-CCMB-AM593/2020|EPI_ISL_910234|2020-09-22:3,India/TG-CCMB-AP013/2020|EPI_ISL_1380072|2020-10-01:1,India/TG-CCMB-AU255/2020|EPI_ISL_1380233|2020-11-03:8,India/TG-CCMB-AZ448/2020|EPI_ISL_1380361|2020-12-10:6,India/HP-232/2020|EPI_ISL_2099657|2021-01-04:4,(India/KA-NIMH-SEQ-169/2021|EPI_ISL_995751|2021-01-20:10,India/KA-051499_2_S120_R1_001/2020|EPI_ISL_1708414|2020-10-28:6)7290:3,(India/TG-CCMB-BB261/2020|EPI_ISL_1380464|2020-12-24:3,India/TG-CCMB-BA067/2020|EPI_ISL_1380406|2020-12-15:4)7291:5,((India/TG-CCMB-AY305/2020|EPI_ISL_1380303|2020-12-02:2,India/TG-CCMB-AU941/2020|EPI_ISL_1380255|2020-11-06:3)7293:3,(India/TG-CCMB-BJ114/2021|EPI_ISL_1838715|2021-03-08:11,(India/KA-NIMH-SEQ-214/2021|EPI_ISL_1385825|2021-02-18:1,USA/WA-S5801/2021|EPI_ISL_1587025|2021-03-18:1)7295:3)7294:1)7292:5,India/TG-CCMB-AI268/2020|EPI_ISL_910153|2020-09-09:2,((India/TG-CCMB-BB017/2020|EPI_ISL_1380451|2020-12-22:1,(India/TG-CCMB-BB064/2020|EPI_ISL_1380456|2020-12-22:0,India/TG-CCMB-BB008/2020|EPI_ISL_1380450|2020-12-22:0)7298:1)7297:3,India/HP-277/2020|EPI_ISL_2099687|2020-11-22:5)7296:1,India/TG-CCMB-BA762/2020|EPI_ISL_1380423|2020-12-19:0,India/TG-CCMB-AP744/2020|EPI_ISL_1380103|2020-10-03:0)7143:1,(India/AP-CS0912/2020|EPI_ISL_862333|2020-08-02:4,India/AP-CS0854/2020|EPI_ISL_862412|2020-08-01:0,India/AP-CS0866/2020|EPI_ISL_862424|2020-08-01:0)7299:1,((India/AP-CS0787/2020|EPI_ISL_862285|2020-07-29:1,((India/KA-NIMH-SEQ-132/2020|EPI_ISL_995715|2020-12-13:0,India/KA-NIMH-SEQ-96/2020|EPI_ISL_995183|2020-12-20:1,England/MILK-14FA424/2021|2021-04-12:9,India/TG-CCMB-CIA1121/2021|EPI_ISL_2157049|2021-04-19:6)7303:2,(England/CAMC-13A479A/2021|21-03-04:1,England/ALDP-14CA7E8/2021|21-04-04:1,England/QEUH-138EFBC/2021|21-02-28:0,England/ALDP-1417E7E/2021|21-03-14:0)7304:3,(India/KA-071294_2_S145_R1_001/2020|EPI_ISL_1708439|2020-12-14:0,India/KA-071295_2_S146_R1_001/2020|EPI_ISL_1708440|2020-12-14:0,India/KA-070105_2_S143_R1_001/2020|EPI_ISL_1708437|2020-12-12:0)7305:2)7302:5,India/AP-CS0829/2020|EPI_ISL_862399|2020-07-30:0,India/AP-CS0819/2020|EPI_ISL_862398|2020-07-30:0,India/AP-CS0818/2020|EPI_ISL_862396|2020-07-29:0,India/AP-CS0817/2020|EPI_ISL_862395|2020-07-29:0)7301:1,((India/KA-056580_2_S134_R1_001/2020|EPI_ISL_1708428|2020-11-12:2,(India/AP-CCMB-CIA0834/2021|EPI_ISL_2231646|2021-03-03:6,(India/AP-CCMB-CIA0831/2021|EPI_ISL_2231631|2021-03-03:2,India/KA-NIMH-SEQ-228/2021|EPI_ISL_1385836|2021-02-17:6)7309:1)7308:2)7307:2,(India/KA-NIMH-SEQ-142/2021|EPI_ISL_995723|2021-01-08:0,India/KA-NIMH-SEQ-127/2021|EPI_ISL_995748|2021-01-17:1)7310:3)7306:5)7300:1,(India/TG-CCMB-AC511/2020|EPI_ISL_539744|2020-08-19:3,India/KA-NIMH-SEQ-135/2020|EPI_ISL_995717|2020-12-11:6,(India/TG-ICMR-18607/2020|EPI_ISL_1192088|2020-07:0,India/TG-ICMR-34280/2020|EPI_ISL_1192089|2020-08:0)7312:3)7311:1,((India/AP-CS0873/2020|EPI_ISL_862427|2020-08-01:2,India/AP-CS0972/2020|EPI_ISL_862366|2020-08-02:2,India/AP-CS0961/2020|EPI_ISL_862359|2020-08-02:4,India/AP-CS0949/2020|EPI_ISL_862348|2020-08-02:1,India/TG-CCMB-AU416/2020|EPI_ISL_1380240|2020-11-04:5,India/TG-CCMB-AQ495/2020|EPI_ISL_1380131|2020-10-07:4,(India/WB-1931500840497/2021|EPI_ISL_1419532|2021-02-11:4,India/KA-NIMH-SEQ-222/2021|EPI_ISL_1385832|2021-02-22:4)7315:4,((India/MH-NCCS-P1162000179641/2021|EPI_ISL_1543999|2021-02-24:4,(India/MH-NCCS-CSPL25557/2021|EPI_ISL_1544058|2021-03-09:1,India/MH-NCCS-CSPL29094/2021|EPI_ISL_1544061|2021-03-09:2)7318:2)7317:1,India/MH-NCCS-185117/2021|EPI_ISL_1415381|2021-02-11:5)7316:5,(India/CT-ILSGS00369/2021|EPI_ISL_1662315|2021-02-23:8,(India/ILSGS00267/2021|EPI_ISL_1372076|2021-01-18:7,India/ILSGS00606/2021|EPI_ISL_1663303|2021-03-02:5)7320:4)7319:4,India/GJ-NCDC-NIV-INSACOG-240924/2021|EPI_ISL_2189584|2021-04-01:10,India/AP-CS0843/2020|EPI_ISL_862270|2020-08-01:2,India/AP-CS0378/2020|EPI_ISL_862456|2020-07-02:0,India/AP-CS0876/2020|EPI_ISL_862428|2020-08-01:0,India/AP-CS1001/2020|EPI_ISL_862381|2020-08-03:0,India/AP-CS0963/2020|EPI_ISL_862361|2020-08-02:0,India/AP-CS0901/2020|EPI_ISL_862323|2020-08-02:0)7314:1,India/AP-CS0893/2020|EPI_ISL_862316|2020-08-02:2,((India/TG-CCMB-AZ579/2020|EPI_ISL_1380378|2020-12-11:5,India/TG-CCMB-AW643/2020|EPI_ISL_1380295|2020-11-18:0)7322:4,India/TG-CCMB-AP690/2020|EPI_ISL_1380100|2020-10-03:0,(India/WB-1930300526683/2021|EPI_ISL_1419204|2021-02-22:3,(India/WB-1970400165655/2021|EPI_ISL_1419793|2021-02-27:0,India/WB-1970400165657/2021|EPI_ISL_1419794|2021-02-27:1)7324:6)7323:3,India/TG-CCMB-BA822/2020|EPI_ISL_1380431|2020-12-20:7,(India/TG-CCMB-AU263/2020|EPI_ISL_1380234|2020-11-03:0,India/TG-CCMB-AU967/2020|EPI_ISL_1380256|2020-11-06:0)7325:3)7321:1,(India/TG-CCMB-AU454/2020|EPI_ISL_1380242|2020-11-04:1,India/TG-CCMB-AW016/2020|EPI_ISL_1380277|2020-11-13:0)7326:3,India/TG-CCMB-AV987/2020|EPI_ISL_1380274|2020-11-13:5,India/AP-CS0859/2020|EPI_ISL_862418|2020-08-01:4)7313:1,(NewZealand/20CV0437/2020|EPI_ISL_622774|2020-10-20:7,India/AP-CS0785/2020|EPI_ISL_862416|2020-07-28:0,India/AP-CS0894/2020|EPI_ISL_862317|2020-08-02:0)7327:1,(India/TG-CCMB-AG060/2020|EPI_ISL_910102|2020-08-30:1,India/TG-CCMB-AR717/2020|EPI_ISL_1380181|2020-10-13:5)7328:1,(India/MH-NCCS-VOC-444/2021|EPI_ISL_1415343|2021-02-03:4,(India/KA-NIMH-SEQ-73/2021|EPI_ISL_860192|2021-01-02:1,(India/KA-NIMH-SEQ-67/2021|EPI_ISL_860187|2021-01-03:0,India/KA-NIMH-SEQ-68/2021|EPI_ISL_860188|2021-01-03:1)7331:2)7330:4,(India/MH-NCCS-SH16200/2021|EPI_ISL_1415226|2021-02-03:6,(India/MH-NCCS-139463/2021|EPI_ISL_1544045|2021-02-27:4,(India/MH-ICMR-NIV-INSACOG-290248/2021|EPI_ISL_1704006|2021-01-12:2,India/MH-ICMR-NIV-INSACOG-290257/2021|EPI_ISL_1704007|2021-01-12:1)7334:6)7333:2)7332:7,India/KA-044081_2_S107_R1_001/2020|EPI_ISL_1708401|2020-10-08:1)7329:3,((India/MH-ICMR-NIV-INSAGOG-GSEQ-2223/2021|EPI_ISL_1928391|2021-02-20:1,India/TG-CCMB-AT905/2020|EPI_ISL_1380222|2020-11-01:0)7336:3,(India/WB-1930300503449/2021|EPI_ISL_1419757|2021-02-10:1,India/WB-1930400348192/2021|EPI_ISL_1419525|2021-02-13:0)7337:16)7335:1,(India/TG-CCMB-AZ826/2020|EPI_ISL_1380398|2020-12-13:3,(India/TG-CCMB-AZ078/2020|EPI_ISL_1380338|2020-12-08:1,India/TG-CCMB-AZ362/2020|EPI_ISL_1380354|2020-12-10:2)7339:1)7338:2,(England/MILK-125F9E4/2021|OD984792.1|2021-02-05:12,((India/KA-NIMH-SEQ-121/2021|EPI_ISL_995703|2021-01-12:5,(India/KA-NIMH-SEQ-174/2021|EPI_ISL_995756|2021-01-21:3,(India/KA-NIMH-SEQ-159/2021|EPI_ISL_995740|2021-01-18:4,(India/KA-NIMH-SEQ-219/2021|EPI_ISL_1385830|2021-02-20:2,India/KA-NIMH-SEQ-220/2021|EPI_ISL_1385831|2021-02-20:0)7345:2)7344:1)7343:2,((India/KA-NIMH-SEQ-46/2020|EPI_ISL_845878|2020-12-30:3,(India/MH-NCCS-VOC-405/2021|EPI_ISL_1415360|2021-02-03:6,(India/KA-NIMH-SEQ-164/2021|EPI_ISL_995745|2021-01-20:1,India/KA-NIMH-SEQ-163/2021|EPI_ISL_995744|2021-01-20:1)7349:3)7348:1)7347:2,(India/KA-NIMH-SEQ-282/2021|EPI_ISL_1595898|2021-03-17:2,India/KA-NIMH-SEQ-52/2020|EPI_ISL_845884|2020-12-28:2)7350:3)7346:4)7342:4,India/KA-NIMH-SEQ-4/2020|EPI_ISL_803904|2020-12-19:7)7341:1)7340:2,India/AP-CS0807/2020|EPI_ISL_862387|2020-07-29:3,(India/AP-CS0964/2020|EPI_ISL_862362|2020-08-02:5,((India/TG-CCMB-AS433/2020|EPI_ISL_1380213|2020-10-17:1,India/TG-CCMB-AP637/2020|EPI_ISL_1380094|2020-10-03:1)7353:3,(India/MH-ICMR-NIV-INSACOG-GSEQ-297/2021|EPI_ISL_1704018|2021-02-12:5,(India/WB-1931300246789/2021|EPI_ISL_1589705|2021-03-17:0,India/WB-1931300246791/2021|EPI_ISL_1589820|2021-03-17:0)7355:2)7354:5)7352:1)7351:1,India/AP-ICMR-85335/2020|EPI_ISL_1192084|2020-08:4,(India/ILSGS00325/2021|EPI_ISL_1372095|2021-03-04:2,(India/ILSGS00222/2021|EPI_ISL_1372037|2021-01-12:4,India/ILSGS00246/2021|EPI_ISL_1372060|2021-01-12:7)7357:3)7356:2,(India/MH-NCCS-187647/2021|EPI_ISL_1415377|2021-02-15:2,India/MH-NCCS-187645/2021|EPI_ISL_1415378|2021-02-15:0)7358:7,India/MH-NCCS-302014350031816/2021|EPI_ISL_1540457|2021-02-24:6,India/MH-NCCS-P116190038007/2021|EPI_ISL_1544051|2021-02-18:10,India/TG-CCMB-AG119/2020|EPI_ISL_910106|2020-08-30:4,India/TG-CCMB-AO176/2020|EPI_ISL_910269|2020-09-26:1,(India/TG-CCMB-AQ334/2020|EPI_ISL_1380125|2020-10-06:3,India/TG-CCMB-AM166/2020|EPI_ISL_910225|2020-09-20:0)7359:4,(India/TG-CCMB-OM27/2020|EPI_ISL_644721|2020-09-20:6,(India/KA-NIMH-SEQ-102/2020|EPI_ISL_995188|2020-12-31:1,India/KA-NIMH-SEQ-101/2020|EPI_ISL_995187|2020-12-31:0,India/KA-NIMH-SEQ-100/2020|EPI_ISL_995186|2020-12-31:0,India/KA-NIMH-SEQ-99/2020|EPI_ISL_995185|2020-12-31:0)7361:8)7360:1,(((India/TG-CCMB-AU896/2020|EPI_ISL_1380253|2020-11-06:6,(India/OR-ILSGS00120/2021|EPI_ISL_1662259|2021-01-22:11,(India/ILSGS00570/2021|EPI_ISL_1663273|2021-02-28:9,(India/CT-ILSGS00430/2021|EPI_ISL_1662366|2021-01-18:2,India/CT-VRDL-AIIMS-UK-55/2020|EPI_ISL_944752|2020-12-26:1)7367:4)7366:2)7365:1)7364:2,(India/KA-071329_2_S147_R1_001/2020|EPI_ISL_1708441|2020-12-14:7,(India/MH-NCCS-167392/2021|EPI_ISL_1415285|2021-01-26:1,India/MH-NCCS-181639/2021|EPI_ISL_1415284|2021-02-06:0)7369:9)7368:2)7363:2,(India/MH-ICMR-NIV-INSACOG-GSEQ-893/2021|EPI_ISL_1704036|2021-02-26:10,(India/KA-053068_2_S123_R1_001/2020|EPI_ISL_1708417|2020-11-03:7,India/KA-068987_2_S141_R1_001/2020|EPI_ISL_1708435|2020-12-10:6)7371:2)7370:6)7362:1,(India/KA-080508_2_S151_R1_001/2020|EPI_ISL_1708447|2020-12-30:9,India/AP-CS0789/2020|EPI_ISL_862276|2020-07-29:2)7372:1,((India/MH-NCCS-87405/2021|EPI_ISL_1415166|2021-02-16:14,India/AP-BI333/2021|EPI_ISL_2106944|2021-03-02:11,(India/AP-BI338/2021|EPI_ISL_2106948|2021-03-06:1,India/AP-CCMB-BI345/2021|EPI_ISL_1372277|2021-03-02:1)7375:4)7374:1,India/KA-SEQ_552_S161_R1_001/2021|EPI_ISL_1940116|2021-04-06:17,(India/KA-043514_2_S78_R1_001/2020|EPI_ISL_1708388|2020-10-06:0,India/KA-043673_2_S81_R1_001/2020|EPI_ISL_1708391|2020-10-06:0)7376:2)7373:1,(India/GJ-ICMR-NIV-INSACOG-VOC-284/2020|EPI_ISL_1703750|2020-12-31:6,India/MH-ICMR-NIV-INSACOG-VOC-261/2021|EPI_ISL_1703682|2021-01-02:16)7377:3,(India/KA-042745_2_S69_R1_001/2020|EPI_ISL_1708380|2020-09-29:3,India/WB-1931500762695/2021|EPI_ISL_1419171|2021-01-20:4)7378:1,India/KA-041071_2_S48_R1_001/2020|EPI_ISL_1708360|2020-09-24:4,India/KA-039871_2_S40_R1_001/2020|EPI_ISL_1708352|2020-09-17:4,(India/AP-59_S9_R1_001/2021|EPI_ISL_1708462|2021-01-05:4,(Canada/BC-BCCDC-9023/2020|EPI_ISL_976079|2020-12-03:0,Canada/BC-BCCDC-8915/2020|EPI_ISL_976307|2020-12-10:0,Canada/BC-BCCDC-8873/2020|EPI_ISL_976238|2020-12-08:0,Canada/BC-BCCDC-8870/2020|EPI_ISL_976235|2020-12-08:0)7380:6)7379:1,(India/KA-066490_2_S138_R1_001/2020|EPI_ISL_1708432|2020-12-05:7,India/AP-CS0886/2020|EPI_ISL_862433|2020-08-02:2)7381:1,India/KA-054786_2_S130_R1_001/2020|EPI_ISL_1708424|2020-11-08:7,(India/KA-045947_2_S114_R1_001/2020|EPI_ISL_1708408|2020-10-13:1,(India/MH-ICMR-NIV-INSACOG-GSEQ-371/2021|EPI_ISL_1704020|2021-02-20:8,(India/MH-NCCS-167393/2021|EPI_ISL_1415246|2021-01-26:1,India/MH-ICMR-NIV-INSACOG-281734/2020|EPI_ISL_1703775|2020-12-17:1,(India/MH-ICMR-NIV-INSAGOG-GSEQ-2370/2021|EPI_ISL_1928485|2021-03-30:5,USA/OH-CDC-QDX23354992/2021|EPI_ISL_1582104|2021-03-26:4)7385:1,(Wales/PHWC-PYY3PU/2021|21-03-17:0,Wales/CAMC-13B6CC3/2021|21-03-08:0)7386:1)7384:5)7383:5)7382:1,India/KA-045861_2_S113_R1_001/2020|EPI_ISL_1708407|2020-10-13:3,(India/AP-BI351/2021|EPI_ISL_2106957|2021-03-16:9,(India/TG-CCMB-AU882/2020|EPI_ISL_1380252|2020-11-06:1,(India/MH-NCCS-87239/2021|EPI_ISL_1384845|2021-02-15:7,(India/MH-ICMR-MGIMSF43/2021|EPI_ISL_1647424|2021-02:4,India/MH-NCCS-131422/2021|EPI_ISL_1384824|2021-02-20:4,India/MH-NEERI-NGP-29272/2021|EPI_ISL_1916294|2021-01-01:4)7390:2,(India/MH-NCCS-87478/2021|EPI_ISL_1384847|2021-02-16:3,(India/MH-ICMR-NIV-INSACOG-GSEQ-411/2021|EPI_ISL_1703892|2021-02-24:6,(India/MH-ICMR-NIV-INSACOG-GSEQ-416/2021|EPI_ISL_1704026|2021-02-27:3,(India/MH-NCCS-86993/2021|EPI_ISL_1415219|2021-02-14:2,India/MH-NCCS-86991/2021|EPI_ISL_1415227|2021-02-14:1)7394:2,India/MH-ICMR-NIV-INSACOG-GSEQ-397/2021|EPI_ISL_1704022|2021-02-26:3)7393:3)7392:1)7391:1)7389:4)7388:1)7387:1,(India/MH-NCCS-C14156/2021|EPI_ISL_2162409|2021-03:5,India/TG-CCMB-AZ245/2020|EPI_ISL_1398950|2020-12-09:5)7395:1,(India/AP-CCMB-CIA0769/2021|EPI_ISL_2231637|2021-03-08:4,India/AP-BI352/2021|EPI_ISL_2106958|2021-03-17:2)7396:8,India/AP-CS0939/2020|EPI_ISL_862343|2020-08-02:2,India/AP-CS0936/2020|EPI_ISL_862342|2020-08-02:1,((India/AP-CCMB-BI335/2021|EPI_ISL_1372273|2021-03-02:2,India/AP-CCMB-BJ850/2021|EPI_ISL_1838454|2021-03-17:9)7398:8,(India/KA-NIMH-SEQ-118/2021|EPI_ISL_995700|2021-01-11:3,India/KA-NIMH-SEQ-119/2021|EPI_ISL_995701|2021-01-11:0)7399:10,(India/TG-CCMB-AW011/2020|EPI_ISL_1380276|2020-11-13:4,India/TG-CCMB-AF219/2020|EPI_ISL_910071|2020-08-28:2,(Canada/ON-PHL-21-07970/2021|EPI_ISL_2250494|2021-01:7,India/MH-ICMR-171910383/2021|EPI_ISL_1647448|2021-01:8)7401:5)7400:1)7397:2,India/KA-089984_2_S95_R1_001/2021|EPI_ISL_1708325|2021-01-18:9,((India/AP-CCMB-CIA0842/2021|EPI_ISL_2231604|2021-03-05:10,India/TG-CCMB-CIA0877/2021|EPI_ISL_2156848|2021-04-13:9,Canada/ON-PHL-21-07983/2021|EPI_ISL_2250504|2021-02:9)7403:4,India/KA-NIMH-SEQ-2/2020|EPI_ISL_803902|2020-12-16:5,(India/GJ-GBRC586/2021|EPI_ISL_2001160|2021-02-03:3,England/QEUH-134AB6D/2021|21-02-25:8)7404:1)7402:2,(India/KA-051517_2_S121_R1_001/2020|EPI_ISL_1708415|2020-10-29:4,(India/TG-CCMB-AV417/2020|EPI_ISL_1380267|2020-11-10:4,(India/GJ-ICMR-NIV-INSACOG-GSEQ-492/2021|EPI_ISL_1703992|2021-02-24:3,India/GJ-NCCS-VOC-495/2021|EPI_ISL_1415279|2021-02-03:2)7407:3)7406:3)7405:3,India/AP-CS0369/2020|EPI_ISL_862449|2020-07-04:1,((India/WB-1931800110889/2021|EPI_ISL_1419811|2021-01-21:0,India/KA-NIMH-SEQ-149/2021|EPI_ISL_995730|2021-01-16:7)7409:4,India/TG-CCMB-AO991/2020|EPI_ISL_1380070|2020-10-01:2)7408:1,(India/MH-NCCS-P1162000175758/2021|EPI_ISL_1544055|2021-02-19:0,India/MH-NCCS-40639/2021|EPI_ISL_1544056|2021-02-19:2)7410:6,India/TG-CCMB-AU666/2020|EPI_ISL_1380245|2020-11-05:9,(India/KA-SEQ_406_S9_R1_001/2021|EPI_ISL_1939977|2021-02-04:5,Canada/ON-PHL-21-11946/2021|EPI_ISL_2012434|2021-03:10,India/KA-090710_2_S93_R1_001/2021|EPI_ISL_1708327|2021-01-19:4)7411:2,(Switzerland/GE-ETHZ-490027/2021|OE997448.1|2021-02-11:0,Switzerland/GE-33325774/2021|FR992158.1|21-02-19:0,Switzerland/GE-33266996/2021|FR992044.1|21-02-13:0)7412:11,(Singapore/1066/2020|EPI_ISL_596456|2020-10-03:0,Singapore/1071/2020|EPI_ISL_596461|2020-10-02:0,Singapore/1103/2020|EPI_ISL_596493|2020-10-14:0)7413:2,(India/AP-CS0915/2020|EPI_ISL_862335|2020-08-02:0,India/AP-CS0916/2020|EPI_ISL_862336|2020-08-02:0)7414:3,India/AP-CS0389/2020|EPI_ISL_862302|2020-07-01:0,India/AP-CS0797/2020|EPI_ISL_862301|2020-07-29:0,India/AP-CS0346/2020|EPI_ISL_862296|2020-07-04:0,India/AP-CS0392/2020|EPI_ISL_862465|2020-06-27:0,India/AP-CS0391/2020|EPI_ISL_862464|2020-07-01:0,India/AP-CS0381/2020|EPI_ISL_862458|2020-06-30:0,India/AP-CS0373/2020|EPI_ISL_862452|2020-07-04:0,India/AP-CS0347/2020|EPI_ISL_862442|2020-07-04:0,India/AP-CS0345/2020|EPI_ISL_862441|2020-07-04:0,India/AP-CS0951/2020|EPI_ISL_862350|2020-08-02:0,India/KMCReinfection1/2020|EPI_ISL_1103556|2020-07-25:0)6905:1,India/OR-ILSGS00040/2020|EPI_ISL_1063865|2020-11-03:5,India/MH-ICMR-NIV-INSACOG-GSEQ-150/2021|EPI_ISL_1703855|2021-02:17)6904:1)6903:1,(India/MH-SEQ-218_S65_R1_001/2021|EPI_ISL_1939890|2021-03-22:9,(India/ILSGS00527/2020|EPI_ISL_1663253|2020-12-04:4,India/CT-ILSGS00462/2021|EPI_ISL_1662396|2021-02-06:7)7416:1)7415:3)6902:2,Iran/Qom-629/2020|EPI_ISL_1014676|2020-09-19:5,India/RJ-ICMR-NIV-INSACOG-VOC-95/2020|EPI_ISL_1704667|2020-12-25:5,India/KA-SEQ_455_S58_R1_001/2021|EPI_ISL_1940025|2021-04-03:1)6901:1,SaudiArabia/KAUST-MADINAH362/2020|EPI_ISL_513139|2020-04-23:1,(India/TG-CCMB-OM29/2020|EPI_ISL_644723|2020-09-20:3,(India/CT-ILSGS00407/2021|EPI_ISL_1662347|2021-01-09:12,India/MH-NIV-197096/2020|EPI_ISL_577672|2020-09-05:3)7418:1,Japan/IC-0276/2020|EPI_ISL_667705|2020-11:13)7417:1,(SaudiArabia/KAUST-RIYADH1215/2020|EPI_ISL_678207|2020-06-05:3,(UnitedArabEmirates/1780/2020|EPI_ISL_859581|2020-07-05:1,Canada/ON-PHL-21-00492/2020|EPI_ISL_925629|2020-12:6)7420:2,(Japan/IC-0723/2021|EPI_ISL_860100|2021-01-16:12,Australia/NSW615/2020|EPI_ISL_490024|2020-05-27:0)7421:2)7419:1,(Austria/CeMM1083/2020|EPI_ISL_583885|2020-07-19:4,((England/MILK-B95AAD/2020|OD900231.1|2020-11-13:1,England/ALDP-B2633D/2020|OB994610.1|2020-11-04:0,England/MILK-B95A8F/2020|OD900531.1|2020-11-13:0,England/QEUH-BA10E8/2020|OD898190.1|2020-11-18:0,England/ALDP-BC8E78/2020|OD949344.1|2020-11-22:0,England/ALDP-B5D90E/2020|20-11-10:0)7424:1,(England/204360031/2020|EPI_ISL_637118|2020-10-21:0,England/204360037/2020|EPI_ISL_637119|2020-10-21:0)7425:1)7423:11,France/PAC-IHU-0967/2020|EPI_ISL_569017|2020-07-15:8)7422:1,(SaudiArabia/KAUST-MADINAH1367/2020|EPI_ISL_678013|2020-06-04:2,(((England/MILK-B0661C/2020|20-10-29:0,England/CAMC-B08498/2020|OB992503.1|2020-10-30:1)7429:1,England/CAMC-C1F451/2020|OD925571.1|2020-12-06:4,(England/MILK-D72497/2020|OD923285.1|2020-12-25:3,((Denmark/DCGC-22944/2020|EPI_ISL_793426|2020-12-28:1,Denmark/DCGC-45820/2020|EPI_ISL_1065330|2020-12-28:0)7432:2,Denmark/DCGC-19482/2020|EPI_ISL_748980|2020-12-07:0,Denmark/DCGC-61590/2020|EPI_ISL_1870161|2020-12-07:0)7431:2,England/ALDP-C58137/2020|OD911435.1|2020-12-13:2)7430:1,Denmark/DCGC-28826/2021|EPI_ISL_845207|2021-01-04:5,England/CAMC-B991C2/2020|OD898671.1|2020-11-15:3,(Singapore/1414/2020|EPI_ISL_654812|2020-11-12:0,Singapore/1414_2/2020|EPI_ISL_654816|2020-11-13:0)7433:1)7428:8,((England/QEUH-E8F180/2021|OD930921.1|2021-01-04:1,(Switzerland/BS-ETHZ-531464/2020|EPI_ISL_1360860|2020-11-09:1,((((England/PHEC-153AF0/2020|20-12-15:0,(England/ALDP-115C2B0/2021|OD976686.1|2021-01-24:1,England/ALDP-119F767/2021|OD967335.1|2021-01-27:0)7441:1)7440:1,(England/ALDP-114E1C3/2021|OD962707.1|2021-01-24:0,England/ALDP-10DE74F/2021|OD948056.1|2021-01-20:0,England/ALDP-114E05D/2021|OD962691.1|2021-01-24:0,England/ALDP-114DFAC/2021|OD962451.1|2021-01-24:0)7442:2,England/ALDP-C3C861/2020|OD910432.1|2020-12-10:0,England/ALDP-C3AAD6/2020|OD909951.1|2020-12-09:0,England/ALDP-C3DD70/2020|OD909232.1|2020-12-10:0,England/ALDP-C25CD8/2020|OD920823.1|2020-12-06:0)7439:1,England/ALDP-118694F/2021|OD951972.1|2021-01-25:2,Denmark/DCGC-26763/2020|EPI_ISL_817744|2020-12-28:2,England/MILK-C782C5/2020|OD912545.1|2020-12-15:0,England/SHEF-10D25F6/2020|20-11-30:0,England/CAMC-BD239A/2020|OD902610.1|2020-11-27:0)7438:2,England/QEUH-B3F43E/2020|OC996197.1|2020-11-08:1)7437:1)7436:1)7435:1,England/CAMC-C9AF4E/2020|OD959797.1|2020-12-18:3,Spain/CT-HUVH-66116/2021|EPI_ISL_1080834|2021-02-11:6,(USA/NY-PRL-2021_02_19_00N22/2021|EPI_ISL_1098041|2021-02-17:8,(England/QEUH-D95E36/2020|OD922840.1|2020-12-30:0,England/QEUH-D95D39/2020|OD922847.1|2020-12-30:0)7444:10)7443:1,NewZealand/20CV0542/2020|EPI_ISL_637093|2020-11-06:2,SouthKorea/KDCA1441/2020|EPI_ISL_1063682|2020-12-08:3,PAK/JRCGR_SCV-59_IBGE-11/2020|MW960283.1|20-12-10:6,((Germany/TH-RKI-I-015625/2021|EPI_ISL_1145787|2021-01-25:1,(Germany/BY-RKI-I-023132/2021|EPI_ISL_1153299|2021-02-17:2,(Germany/BY-RKI-I-038008/2021|EPI_ISL_1284300|2021-03-08:1,(Germany/un-RKI-I-145119/2021|EPI_ISL_2129398|2021-05-07:4,((Germany/un-RKI-I-078696/2021|EPI_ISL_1643912|2021-03-31:1,(Germany/BY-RKI-I-145469/2021|EPI_ISL_2129719|2021-05-11:0,Germany/BY-RKI-I-138178/2021|EPI_ISL_2122979|2021-05-04:1)7452:1,Germany/BY-RKI-I-145771/2021|EPI_ISL_2129989|2021-05-05:1,Germany/BY-RKI-I-056243/2021|EPI_ISL_1439858|2021-03-23:0,Germany/NW-RKI-I-153687/2021|EPI_ISL_2264968|2021-05-04:0,Germany/BY-RKI-I-123979/2021|EPI_ISL_2108926|2021-04-21:0)7451:1,(Germany/BY-RKI-I-077573/2021|EPI_ISL_1643192|2021-03-31:0,Germany/un-RKI-I-061818/2021|EPI_ISL_1567267|2021-03-26:0)7453:2,Germany/BY-RKI-I-035171/2021|EPI_ISL_1281005|2021-03-06:0,Germany/BY-RKI-I-064233/2021|EPI_ISL_1569401|2021-03-24:0)7450:1)7449:3)7448:1)7447:1)7446:1,Germany/SN-RKI-I-013470/2021|EPI_ISL_1143605|2021-01-20:0,Germany/SN-RKI-I-013464/2021|EPI_ISL_1143599|2021-01-20:0)7445:4,(Denmark/DCGC-27060/2020|EPI_ISL_817926|2020-12-28:0,Denmark/DCGC-26307/2021|EPI_ISL_818730|2021-01-04:0)7454:5)7434:4,England/QEUH-D83FDE/2020|OD922418.1|2020-12-29:6)7427:1,(((((England/SHEF-10C9BD2/2020|20-12-20:1,England/SHEF-10C8793/2020|20-12-28:1,England/SHEF-10D4819/2020|20-12-16:1,England/SHEF-10D2A8E/2021|21-01-09:2,England/SHEF-10CFD6D/2020|20-12-21:0,England/SHEF-10D8B67/2020|20-12-22:0,England/SHEF-10C7503/2020|20-12-08:0,England/SHEF-10CC401/2021|21-01-02:0,England/SHEF-10D546F/2020|20-12-25:0,England/SHEF-10D697E/2021|21-01-03:0,England/SHEF-10C76B5/2021|21-01-02:0,England/SHEF-10C90E2/2021|21-01-02:0,England/SHEF-10D04BF/2020|20-12-23:0,England/SHEF-10CD312/2020|20-12-23:0,England/SHEF-10D8A3D/2020|20-12-11:0,England/SHEF-10D34BC/2020|20-12-12:0,England/SHEF-10C6ABA/2020|20-12-19:0,England/SHEF-10D6BF0/2021|21-01-04:0,England/SHEF-10D85C3/2020|20-12-20:0,England/SHEF-10D6677/2021|21-01-07:0,England/ALDP-F82F64/2021|OD932661.1|2021-01-08:0,England/SHEF-10D5380/2021|21-01-07:0)7459:1,England/SHEF-10CC3AA/2020|20-12-17:1,England/SHEF-10D7834/2020|20-12-29:1,England/SHEF-10C5848/2020|20-12-30:1,(((England/SHEF-10D797D/2021|21-01-17:1,England/SHEF-10D8B58/2021|21-01-17:0)7462:1,England/SHEF-10C90A6/2021|21-01-12:0,England/SHEF-10C7B10/2021|21-01-11:0,England/SHEF-10C5B5E/2021|21-01-20:0)7461:1,England/SHEF-10D4CD1/2021|21-01-15:2,England/SHEF-10C8C67/2021|21-02-03:1,(England/SHEF-10D8BA3/2021|21-01-05:0,England/ALDP-1195DAB/2021|OD961572.1|2021-01-26:1)7463:1,England/SHEF-10C612E/2021|21-01-02:0,England/SHEF-10D24DB/2021|21-01-02:0,England/SHEF-10CC0EF/2021|21-01-09:0,England/SHEF-10D6088/2021|21-01-09:0,England/SHEF-10D73CA/2021|21-01-03:0)7460:1,England/SHEF-10C9228/2021|21-01-02:1,England/SHEF-10CD9D4/2021|21-01-14:1,England/SHEF-10C6C78/2020|20-12-10:0,England/SHEF-10C7F41/2020|20-12-05:0,England/SHEF-10C7679/2020|20-12-11:0,England/SHEF-10D3EBE/2021|21-01-02:0,England/SHEF-10CE812/2020|20-12-21:0,England/SHEF-10CAFC6/2020|20-12-26:0,England/SHEF-10CD2BB/2021|21-01-05:0,England/SHEF-10C77FE/2020|20-12-08:0,England/SHEF-10C8F9B/2020|20-12-19:0,England/SHEF-10D2F34/2020|20-12-14:0,England/SHEF-10CD734/2020|20-12-16:0,England/SHEF-10CEB91/2020|20-12-08:0,England/SHEF-10D03EF/2021|21-01-09:0,England/SHEF-10D498F/2020|20-12-14:0,England/SHEF-10CF987/2020|20-12-13:0,England/SHEF-10C961D/2021|21-01-03:0,England/SHEF-10C77FE/2020|EPI_ISL_816270|2020-12-08:0)7458:3,England/SHEF-10CB912/2020|20-12-14:1)7457:1,England/SHEF-CE99A/2020|20-11-30:0)7456:2,(England/MILK-EC16A1/2021|OD931224.1|2021-01-03:0,England/MILK-EC17EA/2021|OD931480.1|2021-01-03:0)7464:2)7455:8,England/PORT-2EE7D4/2020|20-12-18:6,(Wales/QEUH-134AB8B/2021|21-02-24:17,Japan/IC-0264/2020|EPI_ISL_667693|2020-10:5)7465:2,((England/ALDP-BBA723/2020|OD902726.1|2020-11-20:1,England/ALDP-BBA644/2020|OD902710.1|2020-11-20:1,England/ALDP-BBA680/2020|OD902723.1|2020-11-20:1,England/MILK-BAC706/2020|OD921306.1|2020-11-18:1,England/ALDP-BBA6AE/2020|OD903148.1|2020-11-20:0,England/ALDP-BBA69F/2020|OD902722.1|2020-11-20:0)7467:3,England/ALDP-C889AF/2020|OD915513.1|2020-12-17:0,England/ALDP-C48D36/2020|OD912010.1|2020-12-12:0,England/CAMC-C71C37/2020|OD916312.1|2020-12-16:0,England/BIRM-6A1A7/2020|20-11-09:0)7466:8,(PAK/SARS-CoV-2_15/2020|MW421996.1|20-05-29:0,PAK/SARS-CoV-2_16/2020|MW421997.1|20-05-29:0)7468:6)7426:1,((Australia/WA136/2020|EPI_ISL_596699|2020-08-11:4,Australia/NSW633/2020|EPI_ISL_490042|2020-07-01:3,((Canada/ON-PHL-20-04522/2020|EPI_ISL_854669|2020-12:0,Canada/ON-PHL-21-00543/2020|EPI_ISL_925660|2020-12:2)7472:5,((Norway/3383/2020|EPI_ISL_635105|2020-08-18:1,(Denmark/DCGC-3473/2020|EPI_ISL_616260|2020-08-31:2,Denmark/DCGC-3696/2020|EPI_ISL_615474|2020-08-31:1,Denmark/DCGC-3492/2020|EPI_ISL_616280|2020-08-31:0,Denmark/DCGC-3380/2020|EPI_ISL_616139|2020-08-31:0,Denmark/DCGC-5390/2020|EPI_ISL_615322|2020-08-31:0,Denmark/DCGC-3001/2020|EPI_ISL_616777|2020-08-24:0,Denmark/DCGC-3706/2020|EPI_ISL_615484|2020-08-31:0)7475:2,Denmark/DCGC-5271/2020|EPI_ISL_615202|2020-09-14:1,Denmark/DCGC-3312/2020|EPI_ISL_616066|2020-08-31:1)7474:4,(England/MILK-B3C6E0/2020|20-11-01:1,England/CAMC-B33713/2020|OC996802.1|2020-11-05:0,England/CAMC-B33A74/2020|OC997083.1|2020-11-05:0,England/CAMC-B0B028/2020|OB992583.1|2020-10-29:0)7476:5)7473:1,(Philippines/PH-PGC-02409/2021|EPI_ISL_2155203|2021-01-07:15,Australia/NSW2946/2020|EPI_ISL_707894|2020-11-02:6)7477:3)7471:1,((England/MILK-9C3079/2020|OA982305.1|2020-09-10:0,(England/QEUH-A4C8F7/2020|20-10-05:0,England/QEUH-A4C8F7/2020|EPI_ISL_628576|2020-10-05:0)7480:1)7479:4,England/LIVE-DB3E23/2020|20-10-21:3,England/CAMC-BC24B8/2020|OD925478.1|2020-11-22:7,((((England/CAMC-B5212F/2020|OB999778.1|2020-11-08:1,(England/MILK-B3CECA/2020|20-11-02:0,England/MILK-B3CECA/2020|EPI_ISL_705467|2020-11-02:0)7485:3)7484:1,England/MILK-ACCE57/2020|OB987964.1|2020-10-21:0,England/MILK-A45ADA/2020|OA996537.1|2020-10-06:0,England/MILK-A8EF7C/2020|20-10-17:0)7483:1,Norway/5389/2020|EPI_ISL_775324|2020-10-22:2,(Norway/4967/2020|EPI_ISL_635083|2020-10-30:0,Norway/4968/2020|EPI_ISL_635084|2020-10-26:0,Norway/4966/2020|EPI_ISL_635082|2020-10-26:0,Norway/4964/2020|EPI_ISL_635080|2020-10-26:0)7486:1,Norway/4103/2020|EPI_ISL_635091|2020-10-05:0,Norway/4725/2020|EPI_ISL_668395|2020-10-21:0,Norway/4460/2020|EPI_ISL_668405|2020-10-12:0)7482:1,Norway/4462/2020|EPI_ISL_635090|2020-10-19:1,Norway/4101/2020|EPI_ISL_635089|2020-10-05:1,(Norway/4233/2020|EPI_ISL_635088|2020-10-08:0,Norway/4063/2020|EPI_ISL_635092|2020-09-30:0)7487:1)7481:3,((Turkey/Ankara_GUMV_42541/2020|EPI_ISL_730577|2020-10-24:7,(USA/AZ-TG741872/2020|EPI_ISL_1182159|2020-10-22:1,USA/AZ-TG761436/2020|EPI_ISL_1297117|2020-10-22:0,(Germany/HH-RKI-I-038322/2021|EPI_ISL_1284683|2021-03-05:3,Germany/BW-RKI-I-012016/2021|EPI_ISL_1142147|2021-01-25:1)7491:2)7490:3)7489:2,UnitedArabEmirates/3929/2020|EPI_ISL_859903|2020-11-16:2,Germany/BW-RKI-I-047997/2021|EPI_ISL_1355423|2021-01-22:6,England/ALDP-BBA653/2020|OD902716.1|2020-11-20:5,Italy/LAZ-AMC-20081448074-DS/2020|EPI_ISL_1854989|2020-08-14:0,(Sweden/SE00451972/2021|EPI_ISL_1903330|2021-04-24:4,((Sweden/21-50661/2021|EPI_ISL_1008492|2021-01-26:1,Sweden/21-50777/2021|EPI_ISL_1008524|2021-01-27:0,Sweden/21-51204/2021|EPI_ISL_1659979|2021-02-11:0)7494:1,(Sweden/21-50908/2021|EPI_ISL_1659913|2021-02-03:2,Sweden/DC108193181/2021|EPI_ISL_1902385|2021-03-12:2,(Sweden/1455021864/2021|EPI_ISL_2257487|2021-03-30:5,Sweden/4011951164/2021|EPI_ISL_1605497|2021-03-22:0)7496:1,Sweden/21-51282/2021|EPI_ISL_1064703|2021-02-09:0,Germany/HH-RKI-I-063880/2021|EPI_ISL_1569076|2021-03-19:0,Sweden/21-51283/2021|EPI_ISL_1064704|2021-02-10:0,Sweden/21-51461/2021|EPI_ISL_1168134|2021-02-19:0,Sweden/21-51459/2021|EPI_ISL_1168133|2021-02-19:0)7495:1,(Spain/VC-IBV-99016733/2020|EPI_ISL_961270|2020-12-30:0,Spain/VC-IBV-99016736/2020|EPI_ISL_961271|2020-12-30:0)7497:1)7493:1)7492:5)7488:1,(USA/MI-UM-10037032441/2020|EPI_ISL_1133018|2020-11-19:6,Denmark/DCGC-3607/2020|EPI_ISL_616373|2020-08-31:3,Denmark/DCGC-2794/2020|EPI_ISL_616629|2020-08-24:1,Denmark/DCGC-3533/2020|EPI_ISL_616325|2020-08-31:0,Denmark/DCGC-11995/2020|EPI_ISL_671242|2020-08-24:0,Denmark/DCGC-3056/2020|EPI_ISL_616836|2020-08-31:0,Denmark/DCGC-2929/2020|EPI_ISL_616679|2020-08-17:0,Denmark/DCGC-3263/2020|EPI_ISL_616133|2020-08-31:0,Denmark/DCGC-3265/2020|EPI_ISL_616183|2020-08-31:0,Denmark/DCGC-3648/2020|EPI_ISL_615420|2020-08-31:0,Denmark/DCGC-3646/2020|EPI_ISL_615418|2020-08-31:0)7498:1,Denmark/DCGC-1953/2020|EPI_ISL_618327|2020-07-20:1,(Germany/NI-RKI-I-016025/2021|EPI_ISL_1146187|2021-02-04:1,Germany/NI-RKI-I-016026/2021|EPI_ISL_1146188|2021-02-04:0)7499:9,(Germany/SH-ChVir21819/2020|EPI_ISL_849861|2020-12-26:1,Germany/un-ChVir21151/2020|EPI_ISL_824786|2020-12-07:0)7500:3,SouthKorea/KDCA1372/2020|EPI_ISL_1063659|2020-08-13:2,(Denmark/DCGC-7036/2020|EPI_ISL_619883|2020-10-12:4,Australia/NSW1126/2020|EPI_ISL_593740|2020-09-11:3,Denmark/DCGC-12313/2020|EPI_ISL_682494|2020-11-16:2)7501:2,(Sweden/SE00228438/2021|EPI_ISL_1197530|2021-02-08:4,(Sweden/SE00195359/2021|EPI_ISL_1199111|2021-01-28:0,Sweden/21-20041/2021|EPI_ISL_934387|2021-01-18:1)7503:2,Sweden/21-20424/2021|EPI_ISL_2196701|2021-01-19:3)7502:7,USA/PA-CDC-STM-000038377/2021|MW848086.1|21-02-23:10,(Sweden/RVFOI21-00198/2021|EPI_ISL_1578117|2021-02-08:6,Denmark/DCGC-6600/2020|EPI_ISL_619648|2020-10-12:4)7504:1,((England/ALDP-BC6ED4/2020|OD949622.1|2020-11-21:1,England/CAMC-A82DE7/2020|OB986032.1|2020-10-14:0)7506:5,(Germany/BE-RKI-I-056081/2021|EPI_ISL_1439696|2021-02-04:4,Germany/SN-RKI-I-011247/2021|EPI_ISL_1141376|2021-01-20:7)7507:2)7505:1,(((Turkey/HSGM-6478/2021|EPI_ISL_1263288|2021-02-26:0,(Turkey/HSGM-6479/2021|EPI_ISL_1263289|2021-02-26:0,Turkey/HSGM-6482/2021|EPI_ISL_1263290|2021-02-26:1)7511:1)7510:1,(Turkey/HSGM-6116/2021|EPI_ISL_1225867|2021-02-25:0,Turkey/HSGM-4746/2021|EPI_ISL_1171919|2021-02-17:0)7512:1)7509:5,Germany/SH-ChVir9283/2020|EPI_ISL_729419|2020-09-28:1)7508:3,(Wales/PHWC-169EDD/2020|20-08-30:0,Turkey/15-Ankara-GUMV-49780/2020|EPI_ISL_984743|2020-11-17:1,(Turkey/HSGM-IST4/2020|EPI_ISL_812901|2020-12-21:1,(England/ALDP-C889BE/2020|OD915525.1|2020-12-17:0,England/QEUH-CC2A4C/2020|OD913592.1|2020-12-21:0,England/ALDP-C889EB/2020|OD915521.1|2020-12-17:0)7515:2)7514:5,((Denmark/DCGC-14671/2020|EPI_ISL_711440|2020-11-23:2,Denmark/DCGC-15899/2020|EPI_ISL_713510|2020-11-23:0,Denmark/DCGC-16036/2020|EPI_ISL_714464|2020-11-23:0)7517:6,Turkey/HSGM-5150/2021|EPI_ISL_1183632|2021-02-19:8)7516:1,(Belgium/UZA-UA-0847/2021|EPI_ISL_940757|2021-01-19:2,(Belgium/rega-3758/2021|EPI_ISL_1312278|2021-02-23:1,Belgium/CHUNamur1314755201/2021|EPI_ISL_1657211|2021-02-02:1,Belgium/CHUNamur13165583/2021|EPI_ISL_1164599|2021-02-10:0)7519:3)7518:3,Turkey/35-Ankara-GUMV-50667/2020|EPI_ISL_984751|2020-11-20:3,((Switzerland/BE-ETHZ-440716/2021|OD999157.1|2021-01-03:1,(Switzerland/SZ-ETHZ-470587/2021|OU007130.1|2021-01-22:1,Switzerland/SZ-ETHZ-470586/2021|OU007136.1|2021-01-22:0,Switzerland/BE-ETHZ-461459/2021|OD999560.1|2021-01-19:0)7522:1,((Switzerland/BE-ETHZ-471007/2021|OD999681.1|2021-01-26:1,Switzerland/BE-ETHZ-461055/2021|OD999526.1|2021-01-18:0)7524:1,Switzerland/BE-ETHZ-471008/2021|OD999682.1|2021-01-26:1,(Switzerland/BL-ETHZ-560854/2020|EPI_ISL_1682570|2020-12-28:1,Switzerland/BL-ETHZ-560853/2020|EPI_ISL_1682458|2020-12-28:1)7525:1,Switzerland/BE-ETHZ-461051/2021|OD999525.1|2021-01-18:0,Switzerland/BE-ETHZ-461053/2021|OD999527.1|2021-01-18:0)7523:1,Switzerland/BE-ETHZ-460238/2021|OD999424.1|2021-01-18:2,Switzerland/BE-ETHZ-470534/2021|OD999648.1|2021-01-22:1,Switzerland/SO-ETHZ-570559/2020|EPI_ISL_1659385|2020-12-23:1,Switzerland/ZH-ETHZ-580411/2020|EPI_ISL_1750928|2020-12-15:1,Switzerland/SO-ETHZ-580483/2020|EPI_ISL_1750835|2020-12-17:0,Switzerland/GR-ETHZ-431100/2020|OE997555.1|2020-12-29:0,Switzerland/BE-ETHZ-460384/2021|OD999448.1|2021-01-21:0,Switzerland/BE-ETHZ-460385/2021|OD999446.1|2021-01-21:0,Switzerland/BE-ETHZ-460239/2021|OD999434.1|2021-01-18:0,Switzerland/BE-ETHZ-461519/2021|OD999567.1|2021-01-20:0)7521:3,(Switzerland/LU-ETHZ-461437/2021|OE997866.1|2021-01-19:1,Switzerland/LU-ETHZ-470533/2021|OE997863.1|2021-01-22:0)7526:2,(Switzerland/BS-ETHZ-431508/2020|OE997022.1|2020-12-30:0,Switzerland/SH-ETHZ-490280/2021|OE998903.1|2021-02-05:1,(Switzerland/BS-ETHZ-460840/2021|OE997107.1|2021-01-16:2,Switzerland/SH-ETHZ-471402/2021|OE998851.1|2021-01-28:1,(Switzerland/TG-UZH-IMV-3ba3d2be/2021|FR990328.1|21-01-25:0,Switzerland/TG-UZH-IMV-3ba3d053/2021|FR990338.1|21-01-23:0)7529:3)7528:1,Switzerland/BS-UHB-42540508/2020|EPI_ISL_931352|2020-11-16:1)7527:1,Switzerland/LU-ETHZ-500074/2020|OE997907.1|2020-11-09:1,(Switzerland/BL-ETHZ-481375/2021|OE996377.1|2021-01-04:0,(Switzerland/SO-ETHZ-450946/2021|OE999670.1|2021-01-10:2,Switzerland/SO-ETHZ-451528/2021|OE999719.1|2021-01-11:0)7531:1)7530:1,Switzerland/SO-ETHZ-430921/2020|OE999397.1|2020-12-26:1,Switzerland/SO-ETHZ-481659/2021|OU000115.1|2021-02-03:1,Switzerland/BL-ETHZ-380393/2020|OE995443.1|2020-11-23:2,Germany/BW-FR0601/2020|EPI_ISL_1195365|2020-12-21:1,Switzerland/BL-ETHZ-520010/2020|OE996795.1|2020-11-20:1,Switzerland/BL-ETHZ-521277/2020|OE996874.1|2020-11-21:1,Switzerland/AG-ETHZ-521304/2020|OD998439.1|2020-11-21:1,(Switzerland/LU-ETHZ-521467/2020|OE997931.1|2020-12-02:2,Switzerland/LU-ETHZ-521462/2020|OE997933.1|2020-12-02:0,Switzerland/LU-ETHZ-520191/2020|OE997932.1|2020-11-25:0,Switzerland/LU-ETHZ-521463/2020|OE997935.1|2020-12-02:0,Switzerland/LU-ETHZ-521466/2020|OE997927.1|2020-12-02:0)7532:2,Switzerland/BS-ETHZ-510518/2020|OE997230.1|2020-11-15:1,Switzerland/BS-ETHZ-531513/2020|EPI_ISL_1360862|2020-11-13:2,(Germany/BW-FR0997/2020|EPI_ISL_1588671|2020-12-21:1,Germany/BW-RKI-I-041348/2021|EPI_ISL_1348525|2021-02-02:7,(Switzerland/AG-ETHZ-461130/2021|OD997951.1|2021-01-20:5,((Switzerland/SO-ETHZ-500457/2021|OU000242.1|2021-02-18:1,Switzerland/BL-ETHZ-500614/2021|OE996578.1|2021-02-12:1,(Germany/BW-FR0800/2021|EPI_ISL_1357665|2021-03-03:0,Germany/BW-FR0804/2021|EPI_ISL_1357669|2021-03-05:0)7537:1,Switzerland/SO-ETHZ-500456/2021|OU000234.1|2021-02-18:0,Switzerland/BS-UHB-42839470/2021|EPI_ISL_2270136|2021-02-12:0,Switzerland/BS-ETHZ-500732/2021|OE997206.1|2021-02-15:0)7536:2,(Switzerland/BL-ETHZ-441155/2021|OE995793.1|2021-01-07:1,(Switzerland/AG-ETHZ-461222/2021|OD997968.1|2021-01-20:1,Switzerland/AG-ETHZ-461219/2021|OD997967.1|2021-01-20:1,Switzerland/AG-ETHZ-480203/2021|OD998160.1|2021-01-31:0,Switzerland/AG-ETHZ-461306/2020|OD997974.1|2021-01-21:0)7539:1,Switzerland/AG-ETHZ-451150/2021|OD997796.1|2021-01-12:1,Switzerland/BE-ETHZ-450339/2021|OD999212.1|2021-01-11:0,Switzerland/AG-ETHZ-451242/2021|OD997819.1|2021-01-13:0)7538:1,(Switzerland/SO-ETHZ-460903/2021|OE999790.1|2021-01-16:1,Switzerland/AG-ETHZ-460977/2021|OD997938.1|2021-01-18:1,Switzerland/AG-ETHZ-451683/2021|OD997860.1|2021-01-13:3,Switzerland/AG-ETHZ-461153/2021|OD997950.1|2021-01-20:0,Switzerland/AG-ETHZ-451058/2021|OD997779.1|2021-01-11:0,Switzerland/AG-ETHZ-451079/2021|OD997785.1|2021-01-12:0)7540:1,(Switzerland/BL-ETHZ-470628/2021|OE996106.1|2021-01-23:6,Switzerland/BL-ETHZ-490290/2021|OE996414.1|2021-02-05:0)7541:2,Switzerland/AG-ETHZ-451678/2021|OD997852.1|2021-01-13:0,Switzerland/AG-ETHZ-451684/2021|OD997857.1|2021-01-13:0,Switzerland/AG-ETHZ-451676/2021|OD997851.1|2021-01-13:0,Switzerland/AG-ETHZ-451675/2021|OD997861.1|2021-01-13:0,Switzerland/AG-ETHZ-451630/2021|OD997864.1|2021-01-13:0,Switzerland/AG-ETHZ-451507/2021|OD997847.1|2021-01-11:0,Switzerland/AG-ETHZ-451448/2021|OD997833.1|2021-01-11:0,Switzerland/BE-ETHZ-450343/2021|OD999211.1|2021-01-11:0,Switzerland/AG-ETHZ-451682/2021|OD997858.1|2021-01-13:0,Switzerland/BS-ETHZ-450338/2021|OE997052.1|2021-01-11:0,Switzerland/VS-ETHZ-450347/2021|OU008433.1|2021-01-11:0,Switzerland/BL-ETHZ-451007/2021|OE995857.1|2021-01-11:0,Switzerland/BL-ETHZ-481559/2021|OE996386.1|2021-01-05:0,Switzerland/AG-ETHZ-461495/2021|OD997994.1|2021-01-20:0,Switzerland/BS-UHB-42628124/2021|EPI_ISL_1273560|2021-01-06:0,Switzerland/AG-UHB-42634720/2021|EPI_ISL_1273724|2021-01-10:0)7535:2)7534:1)7533:1,Switzerland/BL-ETHZ-530217/2020|EPI_ISL_1360772|2020-11-12:1,Switzerland/BL-ETHZ-520604/2020|EPI_ISL_1408643|2020-11-24:1,(Switzerland/BL-ETHZ-520744/2020|EPI_ISL_1408638|2020-11-29:0,Switzerland/BL-ETHZ-520730/2020|EPI_ISL_1408662|2020-11-29:1,Switzerland/BS-ETHZ-520751/2020|EPI_ISL_1408386|2020-11-29:1)7542:2,Switzerland/BL-ETHZ-550091/2020|EPI_ISL_1598961|2020-12-07:2,Switzerland/BL-ETHZ-550456/2020|EPI_ISL_1598934|2020-12-07:1,(Switzerland/BL-ETHZ-550455/2020|EPI_ISL_1598929|2020-12-07:1,Switzerland/BL-ETHZ-520626/2020|EPI_ISL_1408664|2020-11-24:0)7543:1,Switzerland/BS-ETHZ-550541/2020|EPI_ISL_1598985|2020-12-08:2,Switzerland/SH-ETHZ-551203/2020|EPI_ISL_1599013|2020-12-01:2,(Germany/BW-FR0572/2020|EPI_ISL_1195344|2020-12-11:1,Germany/BW-FR0596/2020|EPI_ISL_1195362|2020-12-14:0,Germany/BW-FR0598/2020|EPI_ISL_1195364|2020-12-14:0,Germany/BW-FR0589/2020|EPI_ISL_1195356|2020-12-05:0)7544:1,(Switzerland/BS-ETHZ-520883/2020|EPI_ISL_1408670|2020-12-02:0,(Switzerland/ZH-ETHZ-580531/2020|EPI_ISL_1750904|2020-12-18:0,Switzerland/BL-ETHZ-550629/2020|EPI_ISL_1598952|2020-12-09:0)7546:1)7545:1,((Switzerland/AG-ETHZ-431319/2020|OD997578.1|2020-12-28:3,Switzerland/AG-ETHZ-551424/2020|EPI_ISL_1496318|2020-12-15:1,Switzerland/BE-ETHZ-580781/2020|EPI_ISL_1750748|2020-12-24:0,Switzerland/AG-ETHZ-570032/2020|EPI_ISL_1658320|2020-12-16:0,Switzerland/AG-ETHZ-560685/2020|EPI_ISL_1682229|2020-12-23:0,Switzerland/AG-ETHZ-440148/2021|OD997641.1|2021-01-03:0,Switzerland/UN-ETHZ-420053/2020|OU007672.1|2020-12-18:0)7548:1,Switzerland/AG-ETHZ-551457/2020|EPI_ISL_1496330|2020-12-15:1,Switzerland/BS-ETHZ-520871/2020|EPI_ISL_1408678|2020-12-02:1,Switzerland/SO-ETHZ-570542/2020|EPI_ISL_1659375|2020-12-23:0,Switzerland/AG-ETHZ-570056/2020|EPI_ISL_1658321|2020-12-16:0,Switzerland/BL-ETHZ-571253/2020|EPI_ISL_1658643|2020-12-19:0,Switzerland/BL-ETHZ-550463/2020|EPI_ISL_1598926|2020-12-07:0,Switzerland/BL-ETHZ-521597/2020|OE996887.1|2020-12-03:0,Switzerland/AG-ETHZ-521317/2020|OD998442.1|2020-11-21:0,Switzerland/AG-ETHZ-521316/2020|OD998441.1|2020-11-21:0,Switzerland/BL-UHB-42553319/2020|EPI_ISL_1273446|2020-11-23:0)7547:1,Germany/BW-FR0573/2020|EPI_ISL_1195345|2020-12-11:3,(Netherlands/LI-RIVM-10592/2021|EPI_ISL_904752|2021-01-12:1,Netherlands/LI-RIVM-11066/2021|EPI_ISL_943061|2021-01-19:0)7549:6,(Turkey/HSGM-5697/2021|EPI_ISL_1214001|2021-02-23:4,Turkey/HSGM-5696/2021|EPI_ISL_1213999|2021-02-23:7)7550:4,Switzerland/AG-ETHZ-560648/2020|EPI_ISL_1682205|2020-12-23:1,(((Germany/SN-RKI-I-011171/2021|EPI_ISL_1141299|2021-01-22:1,Germany/SN-RKI-I-011174/2021|EPI_ISL_1141302|2021-01-22:0,(Germany/SN-RKI-I-012691/2021|EPI_ISL_1142824|2021-01-25:0,Germany/SN-RKI-I-011121/2021|EPI_ISL_1141249|2021-01-21:0)7554:1)7553:3,(Germany/NW-RKI-I-037355/2021|EPI_ISL_1283203|2021-03-02:2,(Germany/NW-RKI-I-048909/2021|EPI_ISL_1356335|2021-03-09:3,Germany/NW-RKI-I-031951/2021|EPI_ISL_1216026|2021-03-02:0,Germany/NW-RKI-I-036816/2021|EPI_ISL_1282663|2021-03-02:0,Germany/NW-RKI-I-031914/2021|EPI_ISL_1215989|2021-03-02:0)7556:1,Germany/NW-RKI-I-036724/2021|EPI_ISL_1282571|2021-03-02:0,Germany/NW-RKI-I-065533/2021|EPI_ISL_1570630|2021-03-02:1)7555:4,(Germany/SN-RKI-I-014869/2021|EPI_ISL_1145007|2021-02-01:0,Germany/SN-RKI-I-019987/2021|EPI_ISL_1150149|2021-02-11:0,Germany/NW-RKI-I-104720/2021|EPI_ISL_1849240|2021-01-25:0,Germany/NW-RKI-I-104515/2021|EPI_ISL_1848993|2021-01-26:0,Germany/NW-RKI-I-104661/2021|EPI_ISL_1849172|2021-01-25:0)7557:5)7552:1,(Switzerland/BE-ETHZ-571136/2020|EPI_ISL_1659265|2020-12-17:1,Switzerland/BE-ETHZ-571134/2020|EPI_ISL_1659269|2020-12-17:0)7558:2)7551:1,Switzerland/BE-ETHZ-580459/2020|EPI_ISL_1750753|2020-12-17:2,Switzerland/ZH-ETHZ-580635/2020|EPI_ISL_1750949|2020-12-19:1,((Germany/BW-FR0569/2020|EPI_ISL_1195343|2020-12-07:0,(Switzerland/BL-ETHZ-520491/2020|EPI_ISL_1407577|2020-11-23:1,(Switzerland/BL-ETHZ-501094/2020|OE996642.1|2020-11-07:1,Switzerland/BL-ETHZ-501097/2020|OE996636.1|2020-11-07:0)7562:1,Switzerland/AG-ETHZ-520493/2020|EPI_ISL_1407767|2020-11-23:0,Switzerland/BS-ETHZ-501155/2020|OE997210.1|2020-11-07:0)7561:1,Germany/BW-FR0594/2020|EPI_ISL_1195360|2020-12-11:1,Switzerland/BL-ETHZ-550095/2020|EPI_ISL_1598839|2020-12-07:20,Switzerland/BE-ETHZ-450811/2021|OD999280.1|2021-01-09:6,Switzerland/BS-ETHZ-510510/2020|OE997234.1|2020-11-15:3)7560:1,(Switzerland/BL-ETHZ-520748/2020|EPI_ISL_1408658|2020-11-29:1,Switzerland/AG-ETHZ-570063/2020|EPI_ISL_2017239|2020-12-16:0)7563:1,Germany/BW-FR0577/2020|EPI_ISL_1195347|2020-12-14:1,Switzerland/BL-ETHZ-560859/2020|EPI_ISL_1682447|2020-12-28:1,Switzerland/BS-ETHZ-570396/2020|EPI_ISL_1658512|2020-12-17:1,Switzerland/BS-ETHZ-570081/2020|EPI_ISL_1914271|2020-12-16:1,Switzerland/BS-ETHZ-530585/2020|EPI_ISL_1760928|2020-11-10:0,Switzerland/BL-ETHZ-510619/2020|OE996767.1|2020-11-17:0,Switzerland/BL-ETHZ-520263/2020|OE996843.1|2020-12-01:0,Switzerland/AG-ETHZ-520236/2020|OD998426.1|2020-11-26:0,Germany/BW-FR0588/2020|EPI_ISL_1195355|2020-12-04:0)7559:1,((Switzerland/BS-ETHZ-441123/2021|OE997049.1|2021-01-07:1,(Switzerland/SO-ETHZ-440475/2021|OE999496.1|2021-01-01:2,Switzerland/BS-ETHZ-450995/2021|OE997070.1|2021-01-11:2)7566:1)7565:3,Switzerland/BL-ETHZ-451490/2021|OE995928.1|2021-01-11:0,Switzerland/SZ-ETHZ-580647/2020|EPI_ISL_1750897|2020-12-20:1)7564:2,Switzerland/BS-ETHZ-521256/2020|OE997252.1|2020-11-21:3,(Switzerland/un-ETHZ-431510/2020|OU011900.1|2020-12-30:0,Switzerland/un-ETHZ-431503/2020|OU011894.1|2020-12-30:0,Switzerland/BS-UHB-42609326/2020|EPI_ISL_1273524|2020-12-23:0)7567:1,(Switzerland/AG-ETHZ-580461/2020|EPI_ISL_1750648|2020-12-17:0,Switzerland/BS-ETHZ-420391/2020|OE996974.1|2020-12-21:0)7568:1,Switzerland/SO-ETHZ-580436/2020|EPI_ISL_1750849|2020-12-15:0,Switzerland/AG-ETHZ-580590/2020|EPI_ISL_1749787|2020-12-18:0,Switzerland/SO-ETHZ-571347/2020|EPI_ISL_1659384|2020-12-20:0,Switzerland/BL-ETHZ-560589/2020|EPI_ISL_1682485|2020-12-17:0,Switzerland/BL-ETHZ-360178/2020|OE995347.1|2020-11-12:0,Switzerland/SO-ETHZ-550484/2020|EPI_ISL_1599035|2020-12-07:0,Switzerland/BL-ETHZ-520742/2020|EPI_ISL_1408666|2020-11-29:0,Switzerland/BL-ETHZ-520743/2020|EPI_ISL_1408657|2020-11-29:0,Switzerland/BL-ETHZ-531242/2020|EPI_ISL_1408645|2020-11-07:0,Switzerland/BL-ETHZ-520724/2020|EPI_ISL_1408625|2020-11-29:0,Switzerland/BS-UHB-42571387/2020|EPI_ISL_1388985|2020-12-03:0,Switzerland/BS-UHB-42538516/2020|EPI_ISL_1388982|2020-11-14:0,Switzerland/BL-ETHZ-530477/2020|EPI_ISL_1360748|2020-11-03:0,Switzerland/BS-ETHZ-531370/2020|EPI_ISL_1360856|2020-11-08:0,Switzerland/BL-ETHZ-520181/2020|OE996825.1|2020-11-25:0,Switzerland/BL-ETHZ-520225/2020|OE996833.1|2020-11-26:0,Switzerland/BE-ETHZ-520034/2020|OE995176.1|2020-11-20:0,Switzerland/BL-ETHZ-520113/2020|OE996805.1|2020-11-20:0,Switzerland/BL-ETHZ-510660/2020|OE996765.1|2020-11-19:0,Switzerland/SO-ETHZ-521604/2020|OU000535.1|2020-12-03:0,Switzerland/GR-ETHZ-520158/2020|OE997707.1|2020-11-25:0,Switzerland/BL-ETHZ-521491/2020|OE996891.1|2020-12-02:0,Switzerland/BS-ETHZ-420370/2020|OE996976.1|2020-12-21:0,Switzerland/BL-ETHZ-510034/2020|OE996696.1|2020-11-17:0,Germany/BW-FR0579/2020|EPI_ISL_1195348|2020-12-18:0,Germany/BW-FR0568/2020|EPI_ISL_1195342|2020-12-07:0,Germany/BW-FR0567/2020|EPI_ISL_1195341|2020-12-04:0,Germany/BW-FR0564/2020|EPI_ISL_1195339|2020-12-03:0,Germany/BW-FR0563/2020|EPI_ISL_1195338|2020-12-01:0,Switzerland/BS-ETHZ-430912/2020|OE997017.1|2020-12-26:0,Switzerland/BL-ETHZ-370203/2020|OE995409.1|2020-11-19:0,Switzerland/BL-ETHZ-370207/2020|OE995405.1|2020-11-19:0,Switzerland/BL-ETHZ-501126/2020|OE996643.1|2020-11-07:0,Switzerland/BS-ETHZ-370100/2020|OE996940.1|2020-11-15:0,Switzerland/SO-ETHZ-501504/2020|OU000360.1|2020-11-09:0,Switzerland/SO-ETHZ-501507/2020|OU000365.1|2020-11-09:0,Switzerland/BS-ETHZ-501395/2020|OE997200.1|2020-11-09:0,Switzerland/BS-UHB-42575517/2020|EPI_ISL_1273488|2020-12-05:0,Switzerland/BS-UHB-42551654/2020|EPI_ISL_1273471|2020-11-22:0)7520:4,(Denmark/DCGC-8845/2020|EPI_ISL_626120|2020-10-26:0,Denmark/DCGC-11476/2020|EPI_ISL_670941|2020-11-02:0)7569:1)7513:3,(Netherlands/UT-RIVM-11964/2021|EPI_ISL_1014088|2021-02-02:5,(England/MILK-B8C960/2020|OD901338.1|2020-11-13:1,(England/CAMC-BFB00D/2020|OD904776.1|2020-12-04:1,England/ALDP-B5D32E/2020|20-11-09:0,England/PORT-2E98F4/2020|20-11-05:0)7572:2,England/MILK-B882A5/2020|OD899746.1|2020-11-13:2,England/CAMB-1B9F44/2020|20-11-04:0,England/QEUH-B2EFD7/2020|OC997633.1|2020-11-03:0)7571:4)7570:4,(((((Norway/4583/2021|EPI_ISL_1317979|2021-02-15:0,Norway/3653/2021|EPI_ISL_1118649|2021-02-06:0)7577:1,Norway/3668/2021|EPI_ISL_1118615|2021-02-03:0,Norway/3883/2021|EPI_ISL_1192310|2021-02-08:0,Norway/3882/2021|EPI_ISL_1192309|2021-02-08:0,Norway/3881/2021|EPI_ISL_1192308|2021-02-08:0,Norway/3880/2021|EPI_ISL_1192307|2021-02-08:0)7576:3,(((Norway/7181/2020|EPI_ISL_775429|2020-12-27:1,Norway/7188/2020|EPI_ISL_775436|2020-12-27:1,Norway/7180/2020|EPI_ISL_775428|2020-12-27:0)7580:1,(Norway/0180/2021|EPI_ISL_842638|2021-01-04:1,Norway/2929/2021|EPI_ISL_1192191|2021-01-25:1,Norway/0179/2021|EPI_ISL_842640|2021-01-04:0,Norway/1466/2021|EPI_ISL_1251714|2021-01-14:0,Norway/0074/2021|EPI_ISL_1251466|2021-01-02:0,Norway/0073/2021|EPI_ISL_1251465|2021-01-02:0,Norway/0727/2021|EPI_ISL_1118451|2021-01-05:0)7581:1,Norway/7446/2020|EPI_ISL_1251399|2020-12-29:0,(Norway/7213/2020|EPI_ISL_796674|2020-12-26:0,Norway/7354/2020|EPI_ISL_1251368|2020-12-29:0,Norway/7431/2020|EPI_ISL_1251397|2020-12-28:0,Norway/7408/2020|EPI_ISL_860229|2020-12-28:0)7582:1)7579:1,Norway/7413/2020|EPI_ISL_860293|2020-12-25:0,(Norway/0904/2021|EPI_ISL_1034362|2021-01-14:0,Norway/0909/2021|EPI_ISL_1251619|2021-01-14:0,Norway/2731/2021|EPI_ISL_1251963|2021-01-24:0,Norway/4723/2021|EPI_ISL_1186169|2021-01-06:0,Norway/0905/2021|EPI_ISL_1034363|2021-01-14:0,Norway/1733/2021|EPI_ISL_1118522|2021-01-23:0,Norway/7552/2020|EPI_ISL_962907|2020-12-31:0,Norway/0910/2021|EPI_ISL_962906|2021-01-14:0)7583:3)7578:1,Norway/7409/2020|EPI_ISL_860230|2020-12-30:0,Norway/7308/2020|EPI_ISL_1251358|2020-12-30:0)7575:6,((England/ALDP-BB9320/2020|OD902689.1|2020-11-21:1,England/ALDP-B84661/2020|OD900760.1|2020-11-15:0)7585:1,(Sweden/SE00329534/2021|EPI_ISL_1602647|2021-03-05:0,Sweden/SE00323098/2021|EPI_ISL_1417436|2021-03-03:0)7586:2)7584:3)7574:2,((England/MILK-BAB39A/2020|OD920950.1|2020-11-18:1,England/CAMC-B7B560/2020|20-11-12:0,England/MILK-B8C57B/2020|OD899850.1|2020-11-13:0,England/CAMC-B9ADBE/2020|OD898809.1|2020-11-15:0,England/CAMC-B786AC/2020|OD921530.1|2020-11-12:0)7588:2,Germany/NW-RKI-I-016988/2021|EPI_ISL_1147150|2021-02-05:0,(Germany/NW-RKI-I-034327/2021|EPI_ISL_1218640|2021-02-28:1,Germany/NW-RKI-I-039059/2021|EPI_ISL_1285420|2021-03-04:1,Germany/NW-RKI-I-089708/2021|EPI_ISL_1725189|2021-04-12:2,(Germany/NW-RKI-I-037726/2021|EPI_ISL_1283705|2021-03-10:0,Germany/NW-RKI-I-037743/2021|EPI_ISL_1283733|2021-03-10:0,Germany/NW-RKI-I-037327/2021|EPI_ISL_1283175|2021-03-02:0,Germany/NW-RKI-I-043046/2021|EPI_ISL_1350234|2021-03-13:0)7590:2,Germany/NW-RKI-I-031782/2021|EPI_ISL_1215856|2021-03-01:0,Germany/NW-RKI-I-051523/2021|EPI_ISL_1434374|2021-03-25:0,Germany/NW-RKI-I-039118/2021|EPI_ISL_1285479|2021-03-06:0,Germany/NW-RKI-I-036860/2021|EPI_ISL_1282707|2021-03-05:0,Germany/NW-HHU-1272/2021|EPI_ISL_1346813|2021-02-09:0,Germany/NW-RKI-I-035992/2021|EPI_ISL_1281839|2021-03-04:0,Germany/NW-RKI-I-015157/2021|EPI_ISL_1145295|2021-02-02:0,Germany/NW-RKI-I-033521/2021|EPI_ISL_1217769|2021-02-22:0)7589:3,Jordan/IR-Biolab015/2021|EPI_ISL_1406202|2021-03-20:6)7587:4,((Turkey/HSGM-6336/2021|EPI_ISL_1272139|2021-02-26:5,(Germany/BY-RKI-I-013978/2020|EPI_ISL_1144114|2020-11-23:2,(Germany/NW-RKI-I-033803/2021|EPI_ISL_1218116|2021-02-04:1,Germany/NW-RKI-I-0062/2020|EPI_ISL_831371|2020-12-20:1)7594:1)7593:3)7592:1,((BosniaandHerzegovina/VFS-UNSA-LMGFI019/2021|EPI_ISL_955188|2021-01-21:1,BosniaandHerzegovina/agc778/2021|EPI_ISL_910334|2021-01-11:10,(BosniaandHerzegovina/VFS-UNSA-LMGFI022/2021|EPI_ISL_955229|2021-01-21:1,(BosniaandHerzegovina/VFS-UNSA-LMGFI021/2021|EPI_ISL_955211|2021-01-05:1,BosniaandHerzegovina/VFS-UNSA-LMGFI016/2021|EPI_ISL_955185|2021-01-07:1,Switzerland/BE-ETHZ-481486/2021|OD999789.1|2021-01-04:1)7598:5)7597:2)7596:4,(Sweden/SE00290765/2021|EPI_ISL_1361964|2021-02-22:0,Sweden/SE00290777/2021|EPI_ISL_1361965|2021-02-22:0)7599:2)7595:1)7591:2)7573:1,(England/CAMC-B7A437/2020|20-11-11:3,England/MILK-B59744/2020|20-11-06:2)7600:4,(Denmark/DCGC-29470/2021|EPI_ISL_843517|2021-01-04:8,England/LIVE-DC3F87/2020|20-11-08:5,(England/MILK-B0266B/2020|OB991716.1|2020-10-24:1,(England/CAMC-B543AF/2020|OB998838.1|2020-11-08:0,England/CAMC-B51DB3/2020|OB999738.1|2020-11-08:0,England/CAMC-B79F37/2020|20-11-12:0,England/CAMC-B79F37/2020|EPI_ISL_741065|2020-11-12:0)7603:2,England/MILK-B06B95/2020|20-10-27:0,England/MILK-B06B0E/2020|20-10-27:0)7602:5)7601:1,((Australia/SAP566/2020|EPI_ISL_654809|2020-11-16:1,Australia/SAP565/2020|EPI_ISL_654808|2020-11-16:0,Australia/SAP564/2020|EPI_ISL_654807|2020-11-16:0,Australia/SAP563/2020|EPI_ISL_654806|2020-11-16:0,Australia/SAP562/2020|EPI_ISL_654805|2020-11-16:0,Australia/SAP561/2020|EPI_ISL_654804|2020-11-16:0,Australia/SAP560/2020|EPI_ISL_654803|2020-11-16:0,Australia/SAP559/2020|EPI_ISL_654802|2020-11-16:0,Australia/SAP558/2020|EPI_ISL_654801|2020-11-16:0,Australia/SAP556/2020|EPI_ISL_654800|2020-11-16:0,Australia/SAP553/2020|EPI_ISL_654799|2020-11-16:0,Australia/SAP548/2020|EPI_ISL_654795|2020-11-14:0)7605:5,England/QEUH-96EF19/2020|OA967751.1|2020-08-19:2)7604:2,(Australia/QLD1344/2020|EPI_ISL_849686|2020-11-18:8,(England/QEUH-9649E8/2020|OA968384.1|2020-08-11:2,England/ALDP-982CBE/2020|OA974556.1|2020-08-10:0,England/QEUH-9649F7/2020|OA968378.1|2020-08-11:0)7607:2)7606:1,Denmark/DCGC-6478/2020|EPI_ISL_620378|2020-10-12:5,((Slovenia/17-013807-CE/2021|EPI_ISL_1056596|2021-02:1,Slovenia/5C-007712-KP/2021|EPI_ISL_1056598|2021-02:0)7609:7,England/QEUH-B67D7E/2020|OB996415.1|2020-11-11:6)7608:2,Norway/3767/2020|EPI_ISL_590986|2020-08-07:2,(Turkey/HSGM-10999/2021|EPI_ISL_1790201|2021-03-09:11,(Netherlands/NB-EMC-399/2020|EPI_ISL_722476|2020:2,(Austria/CeMM1718/2020|EPI_ISL_853976|2020-11-23:3,(Netherlands/UT-RIVM-21194/2020|EPI_ISL_824114|2020-12-29:2,(Netherlands/UT-RIVM-15507/2021|EPI_ISL_1216245|2021-01-27:0,Netherlands/NH-RIVM-10860/2021|EPI_ISL_943104|2021-01-22:0)7614:1)7613:1,(Turkey/HSGM-5151/2021|EPI_ISL_1183604|2021-02-19:5,(Turkey/HSGM-6268/2021|EPI_ISL_1229504|2021-02-25:2,Turkey/HSGM-5629/2021|EPI_ISL_1213957|2021-02-23:4)7616:2,(Germany/NW-RKI-I-080409/2021|EPI_ISL_1644943|2021-04-12:6,Germany/NW-RKI-I-030036/2021|EPI_ISL_1213240|2021-02-23:1)7617:2,(Germany/BW-RKI-I-014168/2021|EPI_ISL_1144305|2021-02-04:1,Germany/BW-RKI-I-014219/2021|EPI_ISL_1144356|2021-02-04:0,Germany/BW-RKI-I-014158/2021|EPI_ISL_1144295|2021-02-04:0,Germany/BW-RKI-I-014211/2021|EPI_ISL_1144348|2021-01-28:0)7618:6)7615:1,(Bulgaria/21BG_COV_EU_000079_Pl1/2020|EPI_ISL_1233519|2020-12-13:0,Bulgaria/21BG_COV_EU_000089_Pl1/2020|EPI_ISL_1233529|2020-12-18:4,Bulgaria/21BG-EU_521_Pl6/2021|EPI_ISL_1302151|2021-02-19:5,(USA/CA-CZB-31181/2021|EPI_ISL_2103043|2021-02-01:0,USA/CA-CZB-31182/2021|EPI_ISL_2103017|2021-02-01:0)7620:6)7619:2,(Germany/BW-RKI-I-030346/2021|EPI_ISL_1213731|2021-02-18:6,(Bulgaria/21BG-EU_394_Pl5/2021|EPI_ISL_1302107|2021-01-12:2,(Bulgaria/21BG-EU_000348_Pl4/2021|EPI_ISL_1231773|2021-02-03:2,Bulgaria/21BG-EU_000347_Pl4/2021|EPI_ISL_1231542|2021-02-03:1)7623:2)7622:1)7621:1,(Switzerland/SO-ETHZ-530250/2020|EPI_ISL_1361192|2020-11-12:1,Switzerland/SO-ETHZ-580633/2020|EPI_ISL_1750852|2020-12-19:1,(Germany/HE-RKI-I-055852/2021|EPI_ISL_1439434|2021-03-22:0,Germany/BW-RKI-I-048204/2021|EPI_ISL_1355630|2021-02-19:0)7625:3)7624:1,(IRQ/NN_Erbil/2021|MW527392.1|21-01-20:7,(Turkey/HSGM-4130/2021|EPI_ISL_1073810|2021-02-11:6,(Turkey/HSGM-5883/2021|EPI_ISL_1211681|2021-02-24:8,Germany/SN-RKI-I-010474/2021|EPI_ISL_1140601|2021-01-11:0)7628:1)7627:2)7626:1,Bulgaria/21BG-NC_A000034/2020|EPI_ISL_2081901|2020-10-20:0,(Turkey/HSGM-11094/2021|EPI_ISL_2157919|2021-03-11:2,(Turkey/HSGM-6126/2021|EPI_ISL_1229438|2021-02-25:0,Turkey/HSGM-6121/2021|EPI_ISL_1225871|2021-02-25:0)7630:2)7629:4)7612:1,((France/un-HMN-21022180329/2021|EPI_ISL_1085838|2021-02-16:0,(France/BFC-HMN-21032030513/2021|EPI_ISL_1672733|2021-03-01:0,France/un-HMN-21022180311/2021|EPI_ISL_1085932|2021-02-16:0)7633:2)7632:1,(Turkey/HSGM-5952/2021|EPI_ISL_1211762|2021-02-24:1,Turkey/HSGM-5959/2021|EPI_ISL_1211773|2021-02-24:0)7634:6,(Sweden/461819412082/2021|EPI_ISL_1419009|2021-01-27:1,((((Sweden/RVFOI21-00289/2021|EPI_ISL_1093526|2021-02-13:2,(Sweden/SE00228302/2021|EPI_ISL_1197806|2021-02-08:1,Sweden/SE00229444/2021|EPI_ISL_1197815|2021-02-08:0,Sweden/461847123586/2021|EPI_ISL_1418891|2021-02-09:0,Sweden/461847128994/2021|EPI_ISL_1418839|2021-02-16:0)7640:1,Sweden/461847136460/2021|EPI_ISL_1418785|2021-02-26:2,(Sweden/1066053503/2021|EPI_ISL_2032480|2021-03-24:2,Sweden/15213251P/2021|EPI_ISL_1808881|2021-03-12:0)7641:2,Sweden/1913640264/2021|EPI_ISL_2212292|2021-02-23:1)7639:1,Sweden/461819452685/2021|EPI_ISL_1418927|2021-02-05:2,(Sweden/461847123212/2021|EPI_ISL_1418888|2021-02-09:2,Sweden/461847129404/2021|EPI_ISL_1418827|2021-02-17:1,Sweden/461847122807/2021|EPI_ISL_1418910|2021-02-08:0,Sweden/461847122811/2021|EPI_ISL_1418911|2021-02-08:0,Sweden/461847125893/2021|EPI_ISL_1418866|2021-02-12:0)7642:2,Sweden/461847126018/2021|EPI_ISL_1418867|2021-02-12:2,(Sweden/461847140488/2021|EPI_ISL_1418777|2021-03-04:1,Sweden/461847127146/2021|EPI_ISL_1418848|2021-02-15:0,Sweden/461847126052/2021|EPI_ISL_1418868|2021-02-12:0,Sweden/461819507458/2021|EPI_ISL_1418800|2021-02-22:0)7643:1,Sweden/461847119508/2021|EPI_ISL_1418953|2021-02-03:2,Sweden/461847119487/2021|EPI_ISL_1418951|2021-02-03:2,(Sweden/21-51289/2021|EPI_ISL_1168063|2021-02-03:0,Sweden/19444880/2021|EPI_ISL_1492585|2021-02-03:0,Sweden/19439370/2021|EPI_ISL_1492584|2021-02-03:0,Sweden/19439356/2021|EPI_ISL_1492583|2021-02-03:0,Sweden/461847122818/2021|EPI_ISL_1418912|2021-02-08:0,Sweden/21-51293/2021|EPI_ISL_1168065|2021-02-03:0,Sweden/21-51294/2021|EPI_ISL_1064705|2021-02-03:0)7644:2,(Sweden/461847133218/2021|EPI_ISL_1418807|2021-02-22:0,Sweden/461847130033/2021|EPI_ISL_1418818|2021-02-18:0)7645:3,Sweden/461847127280/2021|EPI_ISL_1418850|2021-02-15:0,Sweden/461819481233/2021|EPI_ISL_1418829|2021-02-16:0,Sweden/461847132769/2021|EPI_ISL_1418805|2021-02-22:0,Sweden/461847115330/2020|EPI_ISL_1419046|2020-12-22:0,Sweden/461819423671/2021|EPI_ISL_1418998|2021-01-28:0,Sweden/461847115330/2021|EPI_ISL_1418990|2021-01-28:0,Sweden/461847117965/2021|EPI_ISL_1418971|2021-02-01:0,Sweden/461847118310/2021|EPI_ISL_1418962|2021-02-02:0,Sweden/461847118307/2021|EPI_ISL_1418961|2021-02-02:0,Sweden/461819444212/2021|EPI_ISL_1418946|2021-02-03:0)7638:1,Sweden/461847112657/2021|EPI_ISL_1419038|2021-01-25:1,(Sweden/461847113703/2021|EPI_ISL_1419017|2021-01-26:1,Sweden/461847112641/2021|EPI_ISL_1419039|2021-01-25:0)7646:1,(Sweden/461819412638/2021|EPI_ISL_1418715|2021-01-25:0,(Sweden/461847127346/2021|EPI_ISL_1418831|2021-02-16:1,Sweden/461819494728/2021|EPI_ISL_1418824|2021-02-17:3,Sweden/461819458682/2021|EPI_ISL_1418884|2021-02-09:0,Sweden/461847122109/2021|EPI_ISL_1418903|2021-02-08:0,Sweden/461847125763/2021|EPI_ISL_1418865|2021-02-12:0,Sweden/461819475735/2021|EPI_ISL_1418862|2021-02-12:0,Sweden/461847134230/2021|EPI_ISL_1418798|2021-02-23:0,Sweden/461847135262/2021|EPI_ISL_1418789|2021-02-25:0)7648:1)7647:1,Sweden/461847115189/2021|EPI_ISL_1418992|2021-01-28:1,Sweden/461847119488/2021|EPI_ISL_1418952|2021-02-03:2,Sweden/21-50612/2021|EPI_ISL_1008473|2021-01-25:0,Sweden/21-50784/2021|EPI_ISL_1659892|2021-01-28:0,Sweden/461847112662/2021|EPI_ISL_1419037|2021-01-25:0,Sweden/461819416613/2021|EPI_ISL_1419022|2021-01-26:0,Sweden/461847112722/2021|EPI_ISL_1419021|2021-01-26:0,Sweden/461847112725/2021|EPI_ISL_1419020|2021-01-26:0,Sweden/461819416052/2021|EPI_ISL_1419008|2021-01-27:0)7637:1,Sweden/SE00204201/2021|EPI_ISL_1198577|2021-02-01:1,(Sweden/461847121435/2021|EPI_ISL_1418932|2021-02-05:1,Sweden/SE00293476/2021|EPI_ISL_1361978|2021-02-23:2,Sweden/461819445322/2021|EPI_ISL_1418947|2021-02-03:0,(Sweden/16143510P/2021|EPI_ISL_2033668|2021-04-05:2,Denmark/DCGC-81100/2021|EPI_ISL_1889742|2021-04-05:2)7650:4)7649:1,Sweden/461819453378/2021|EPI_ISL_1418928|2021-02-05:2,((Sweden/461847131804/2021|EPI_ISL_1418812|2021-02-20:1,Sweden/461847128921/2021|EPI_ISL_1418825|2021-02-17:0,Sweden/461847129399/2021|EPI_ISL_1418826|2021-02-17:0)7652:1,Sweden/461819506859/2021|EPI_ISL_1418799|2021-02-22:2,(Sweden/47139206/2021|EPI_ISL_1497665|2021-03-03:1,Sweden/461847136524/2021|EPI_ISL_1418779|2021-02-27:0)7653:1,(Sweden/461847132554/2021|EPI_ISL_1418803|2021-02-22:0,Sweden/461847127057/2021|EPI_ISL_1418845|2021-02-15:0)7654:2,(Sweden/47124830/2021|EPI_ISL_1492613|2021-02-11:0,Sweden/21-51391/2021|EPI_ISL_1168072|2021-02-11:0)7655:1,Sweden/461847123417/2021|EPI_ISL_1418890|2021-02-09:0,Sweden/461847125049/2021|EPI_ISL_1418872|2021-02-11:0,Sweden/461847125567/2021|EPI_ISL_1418864|2021-02-12:0,Sweden/461847125563/2021|EPI_ISL_1418863|2021-02-12:0,Sweden/461819481061/2021|EPI_ISL_1418840|2021-02-15:0,Sweden/461819482266/2021|EPI_ISL_1418830|2021-02-16:0,Sweden/461847130932/2021|EPI_ISL_1418823|2021-02-18:0,Sweden/461847132153/2021|EPI_ISL_1418815|2021-02-20:0,Sweden/461847124840/2021|EPI_ISL_1418756|2021-02-11:0,Sweden/461847133539/2021|EPI_ISL_1418793|2021-02-23:0,Sweden/461847133523/2021|EPI_ISL_1418791|2021-02-23:0,Sweden/461847133267/2021|EPI_ISL_1418368|2021-02-22:0)7651:1,Sweden/461847124745/2021|EPI_ISL_1418881|2021-02-10:1,(Sweden/461847127123/2021|EPI_ISL_1418847|2021-02-15:1,Sweden/461847120633/2021|EPI_ISL_1418940|2021-02-04:0,(Sweden/461847124957/2021|EPI_ISL_1418871|2021-02-11:0,Sweden/461847122986/2021|EPI_ISL_1418913|2021-02-08:0,Sweden/461847127191/2021|EPI_ISL_1418849|2021-02-15:0)7657:1)7656:1,Sweden/461819507579/2021|EPI_ISL_1418801|2021-02-22:1,Sweden/461819520952/2021|EPI_ISL_1418778|2021-02-27:1,Sweden/461847115221/2021|EPI_ISL_1418758|2021-01-28:4,(Sweden/461847112627/2021|EPI_ISL_1419041|2021-01-25:1,Sweden/21-50782/2021|EPI_ISL_1659890|2021-01-28:1,Sweden/461847122084/2021|EPI_ISL_1418902|2021-02-08:0,Sweden/461847114481/2021|EPI_ISL_1419006|2021-01-27:0)7658:1,Sweden/461847113954/2021|EPI_ISL_1419014|2021-01-26:1,Sweden/461847115881/2021|EPI_ISL_1418709|2021-01-28:1,Sweden/461847133870/2021|EPI_ISL_1418795|2021-02-23:1,Sweden/461847115924/2021|EPI_ISL_1418985|2021-01-28:1,(Sweden/461847117623/2021|EPI_ISL_1418975|2021-02-01:1,Sweden/461847131630/2021|EPI_ISL_1418816|2021-02-19:2)7659:1,((Sweden/461847121678/2021|EPI_ISL_1418920|2021-02-06:2,Sweden/461847123794/2021|EPI_ISL_1418894|2021-02-09:1,Sweden/461847134051/2021|EPI_ISL_1418797|2021-02-23:1,Sweden/461847136393/2021|EPI_ISL_1418784|2021-02-26:2,(Sweden/461847133463/2021|EPI_ISL_1418810|2021-02-22:0,Sweden/461847132133/2021|EPI_ISL_1418813|2021-02-20:0,Sweden/461847133456/2021|EPI_ISL_1418809|2021-02-22:0,Sweden/461847133418/2021|EPI_ISL_1418808|2021-02-22:0,Sweden/461847133460/2021|EPI_ISL_1418335|2021-02-22:0)7662:1,Sweden/461847121426/2021|EPI_ISL_1418931|2021-02-05:0,Sweden/47138778/2021|EPI_ISL_1497674|2021-03-02:0,Sweden/19553425/2021|EPI_ISL_1497636|2021-03-08:0,Sweden/19511683/2021|EPI_ISL_1492596|2021-02-23:0,Sweden/47135355/2021|EPI_ISL_1492617|2021-02-25:0,Sweden/47117174/2021|EPI_ISL_1492606|2021-01-31:0,Sweden/21-51132/2021|EPI_ISL_1064655|2021-01-31:0,Sweden/461847124803/2021|EPI_ISL_1418882|2021-02-10:0,Sweden/461847125537/2021|EPI_ISL_1418875|2021-02-11:0,Sweden/461847124085/2021|EPI_ISL_1418877|2021-02-10:0,Sweden/461847127011/2021|EPI_ISL_1418843|2021-02-15:0,Sweden/461847112731/2021|EPI_ISL_1419019|2021-01-26:0,Sweden/461847114372/2021|EPI_ISL_1419011|2021-01-26:0)7661:1,(Sweden/461847130923/2021|EPI_ISL_1418822|2021-02-18:1,Sweden/461819464901/2021|EPI_ISL_1418887|2021-02-09:0,Sweden/461847121699/2021|EPI_ISL_1418922|2021-02-06:0)7663:1)7660:2,Sweden/21-50783/2021|EPI_ISL_1659891|2021-01-28:1,Sweden/461847175203/2021|EPI_ISL_1902015|2021-04-06:3,(Sweden/2525967242/2021|EPI_ISL_2032384|2021-03-22:3,Sweden/21-51235/2021|EPI_ISL_1064697|2021-02-11:1)7664:1,(Sweden/461847117975/2021|EPI_ISL_1418970|2021-02-01:0,Sweden/461847115996/2021|EPI_ISL_1418982|2021-01-29:0)7665:1,(Sweden/461847120732/2021|EPI_ISL_1418942|2021-02-04:0,Sweden/461847118127/2021|EPI_ISL_1418968|2021-02-01:0)7666:1,(Sweden/16643918P/2021|EPI_ISL_2034608|2021-04-15:0,Sweden/10035782/2021|EPI_ISL_1898975|2021-03-18:0)7667:2,Denmark/DCGC-20438/2020|EPI_ISL_759148|2020-12-21:0,Sweden/47099097/2021|EPI_ISL_1622950|2021-01-03:0,Sweden/461819405190/2021|EPI_ISL_1419045|2021-01-25:0,Sweden/461819405624/2021|EPI_ISL_1419044|2021-01-25:0,Sweden/461847112629/2021|EPI_ISL_1419040|2021-01-25:0,Sweden/461847112732/2021|EPI_ISL_1419036|2021-01-25:0,Sweden/461847112971/2021|EPI_ISL_1419034|2021-01-25:0,Sweden/461847112690/2021|EPI_ISL_1419024|2021-01-25:0,Sweden/461847112678/2021|EPI_ISL_1418714|2021-01-25:0,Sweden/461819420377/2021|EPI_ISL_1419000|2021-01-28:0,Sweden/461847134022/2021|EPI_ISL_1418796|2021-02-23:0,Sweden/461819524918/2021|EPI_ISL_1418783|2021-02-26:0,Sweden/461847116122/2021|EPI_ISL_1418981|2021-01-29:0,Sweden/461819420392/2021|EPI_ISL_1418999|2021-01-28:0,Sweden/461819424230/2021|EPI_ISL_1418997|2021-01-28:0,Sweden/461847115487/2021|EPI_ISL_1418987|2021-01-28:0,Sweden/461819426236/2021|EPI_ISL_1418984|2021-01-29:0,Sweden/461847116588/2021|EPI_ISL_1418978|2021-01-29:0,Sweden/461847117981/2021|EPI_ISL_1418969|2021-02-01:0,Sweden/461819435324/2021|EPI_ISL_1418958|2021-02-02:0,Sweden/461847119511/2021|EPI_ISL_1418954|2021-02-03:0)7636:1)7635:5)7631:1,((Turkey/HSGM-5128/2021|EPI_ISL_1183625|2021-02-19:3,((Turkey/HSGM-4820/2021|EPI_ISL_1171954|2021-02-17:0,(Turkey/HSGM-5334/2021|EPI_ISL_1196122|2021-02-22:2,Turkey/HSGM-4817/2021|EPI_ISL_1171951|2021-02-17:0)7672:2)7671:2,Turkey/HSGM-3233/2021|EPI_ISL_1117622|2021-01-28:0)7670:3)7669:1,(Turkey/HSGM-6292/2021|EPI_ISL_1272130|2021-02-26:2,Turkey/HSGM-5915/2021|EPI_ISL_1211703|2021-02-24:0)7673:5)7668:2,(Turkey/HSGM-5866/2021|EPI_ISL_1211654|2021-02-24:4,Turkey/HSGM-6299/2021|EPI_ISL_1272107|2021-02-26:5,(Turkey/HSGM-6272/2021|EPI_ISL_1229435|2021-02-25:2,Turkey/HSGM-5611/2021|EPI_ISL_1213968|2021-02-23:2)7675:2,Turkey/HSGM-6642/2021|EPI_ISL_1278251|2021-02-26:6)7674:1,(((Italy/CAM-CRGS-465/2021|EPI_ISL_1361516|2021-02-22:13,(Turkey/HSGM-9316/2021|EPI_ISL_1358391|2021-03-08:1,Italy/CAM-CRGS-643/2021|EPI_ISL_1577278|2021-02-13:4,Turkey/HSGM-7174/2021|EPI_ISL_1533625|2021-03-01:3)7679:2)7678:4,(Turkey/HSGM-5950/2021|EPI_ISL_1211757|2021-02-24:5,Turkey/HSGM-D376/2021|EPI_ISL_1073787|2021-02-08:1)7680:2)7677:3,(Turkey/HSGM-6212/2021|EPI_ISL_1229475|2021-02-25:0,Turkey/HSGM-6156/2021|EPI_ISL_1229452|2021-02-25:0)7681:6)7676:1,(Germany/BW-RKI-I-047782/2021|EPI_ISL_1355207|2021-03-01:1,(Germany/BW-RKI-I-039498/2021|EPI_ISL_1285859|2021-02-22:0,Germany/BW-RKI-I-050579/2021|EPI_ISL_1432902|2021-03-01:3,Germany/BW-RKI-I-047768/2021|EPI_ISL_1355193|2021-03-03:2)7683:1)7682:8,Turkey/HSGM-197/2021|EPI_ISL_1167613|2021-02-11:4,Turkey/HSGM-4814/2021|EPI_ISL_1171948|2021-02-17:10,Germany/NI-RKI-I-133664/2021|EPI_ISL_2115950|2021-04-26:5)7611:1)7610:2,(Argentina/INEI097124/2020|EPI_ISL_2104776|2020-11-18:1,(USA/NY-NYCPHL-002665/2021|EPI_ISL_937181|2021-01-21:0,(Canada/AB-ABPHL-05360/2021|EPI_ISL_2164795|2021-02-12:0,Canada/ON-PHL-21-05608/2021|EPI_ISL_1368304|2021-02:0,Canada/AB-ABPHL-05321/2021|EPI_ISL_2164760|2021-02-12:0,Canada/AB-ABPHL-05349/2021|EPI_ISL_2164784|2021-02-12:0)7686:2)7685:2)7684:9,Scotland/MILK-974736/2020|OA984531.1|2020-08-17:5,England/QEUH-9C9E3D/2020|OA982960.1|2020-09-10:5,Germany/NI-RKI-I-150582/2021|EPI_ISL_2262208|2021-01-18:8,England/QEUH-CB2B97/2020|OD913942.1|2020-12-02:2,(USA/MA-Broad_CRSP-00373/2021|MW599511.1|21-01-08:5,Australia/NSW3642/2020|EPI_ISL_717707|2020-12-12:1,England/ALDP-CAF948/2020|OD913700.1|2020-12-01:0,(Denmark/DCGC-20316/2020|EPI_ISL_748109|2020-11-23:4,(Belgium/UGent-2477/2021|EPI_ISL_1273158|2021-02-20:0,Belgium/UZA-UA-TKH985/2021|EPI_ISL_1040476|2021-02-04:1)7689:7)7688:1,Sweden/SE00161396/2021|EPI_ISL_1193165|2021-01-18:2)7687:2,(Denmark/DCGC-28133/2020|EPI_ISL_816120|2020-11-09:0,Denmark/DCGC-10616/2020|EPI_ISL_670090|2020-11-02:0)7690:3,(Sweden/7991095857/2021|EPI_ISL_1898260|2021-03-08:0,Sweden/21-20635/2021|EPI_ISL_1168104|2021-02-18:0)7691:11,Finland/8LS18AE10/2020|EPI_ISL_755976|2020-10-08:0,Denmark/DCGC-1860/2020|EPI_ISL_622608|2020-07-13:0,Denmark/DCGC-1966/2020|EPI_ISL_618287|2020-07-13:0,Sweden/20-08964/2020|EPI_ISL_615110|2020-08-25:0)7478:1,(Sweden/20-52918/2020|EPI_ISL_710594|2020-09-20:0,Sweden/20-52919/2020|EPI_ISL_654957|2020-09-20:2)7692:6,Switzerland/BE-ETHZ-530061/2020|EPI_ISL_1360596|2020-11-09:7,((England/QEUH-A0083B/2020|OA998519.1|2020-09-30:0,England/QEUH-A00868/2020|OA998518.1|2020-09-30:0,England/MILK-A46611/2020|OA996881.1|2020-10-05:0)7694:3,(Germany/HH-HPI-p5760/2021|EPI_ISL_1862434|2021-04-19:0,Germany/HH-HPI-p5637/2021|EPI_ISL_1862009|2021-03-30:0)7695:5)7693:2,England/MILK-9703BE/2020|OA975164.1|2020-08-18:10,England/QEUH-B12B3C/2020|OB991583.1|2020-11-02:9,(Denmark/DCGC-39625/2021|EPI_ISL_971032|2021-02-01:0,Denmark/DCGC-39433/2021|EPI_ISL_970820|2021-02-01:0)7696:14)7470:1,Sweden/461847117961/2021|EPI_ISL_1418348|2021-02-01:4)7469:2,(UnitedArabEmirates/3655/2020|EPI_ISL_859799|2020-10-28:7,(((India/GJ-ICMR-NIV-INSACOG-GSEQ-1155/2020|EPI_ISL_1704215|2020-12-17:10,India/GJ-ICMR-18/2020|EPI_ISL_1164939|2020-05:1)7700:1,(India/GJ-GBRC162a/2020|EPI_ISL_461495|2020-05-27:0,IND/GBRC162a/2020|MT576048.1|20-05-27:0)7701:4,(India/GJ-GBRC24b/2020|EPI_ISL_437454|2020-04-26:0,IND/GBRC24b/2020|MT451890.1|20-04-26:0)7702:10)7699:2,((India/GJ-GBRC-428a/2020|EPI_ISL_586562|2020-07-15:0,IND/GBRC428a/2020|MW242961.1|20-07-15:0)7704:1,IND/GBRC428b/2020|MW242963.1|20-07-15:0,India/GJ-GBRC-428b/2020|EPI_ISL_586563|2020-07-15:0)7703:3,(IND/GBRC59/2020|MT496981.1|20-05-03:2,(India/GJ-GBRC67a/2020|EPI_ISL_447043|2020-05-03:0,IND/GBRC67a/2020|MT496983.1|20-05-05:0)7706:1,IND/GBRC67b/2020|MT496985.1|20-05-05:0,India/GJ-GBRC67b/2020|EPI_ISL_447044|2020-05-03:0)7705:1,(((India/GJ-GBRC350b/2020|EPI_ISL_514595|2020-06-18:0,IND/GBRC350b/2020|MT941276.1|20-06-18:0)7709:3,IND/GBRC350a/2020|MT941274.1|20-06-18:0,India/GJ-GBRC350a/2020|EPI_ISL_514594|2020-06-18:0)7708:4,(India/GJ-GBRC156/2020|EPI_ISL_461485|2020-05-27:0,IND/GBRC156/2020|MT576043.1|20-05-27:0)7710:2)7707:1,(India/MH-NCCS-NR2260/2020|EPI_ISL_496576|2020-05-21:0,(India/GJ-GBRC242/2020|EPI_ISL_483823|2020-06-14:0,IND/GBRC242/2020|MT772210.1|20-06-14:0)7712:2)7711:1,India/OR-ILSGS00131/2020|EPI_ISL_1063800|2020-05-28:4,((India/GJ-GBRC181a/2020|EPI_ISL_467049|2020-06-03:0,IND/GBRC181a/2020|MT607617.1|20-06-03:0)7714:1,(India/GJ-GBRC181b/2020|EPI_ISL_467050|2020-06-03:0,IND/GBRC181b/2020|MT607605.1|20-06-03:0)7715:2)7713:1,(India/GJ-GBRC38/2020|EPI_ISL_444469|2020-04-29:0,IND/GBRC38/2020|MT496974.1|20-04-29:0)7716:2,(India/GJ-GBRC28/2020|EPI_ISL_444459|2020-04-30:0,IND/GBRC28/2020|MT467243.1|20-04-30:0)7717:2,(Australia/NSW1049/2020|EPI_ISL_593701|2020-07-04:0,Australia/NSW2515/2020|EPI_ISL_527034|2020-07-04:0)7718:4,(India/GJ-GBRC345/2020|EPI_ISL_514587|2020-06-18:0,IND/GBRC345/2020|MT941056.1|20-06-18:0)7719:6,(India/GJ-GBRC324/2020|EPI_ISL_512058|2020-06-18:0,IND/GBRC324/2020|MT940449.1|20-06-18:0)7720:4,IND/GBRC85/2020|MT481898.1|20-05-05:0,India/GJ-GBRC85/2020|EPI_ISL_447546|2020-05-05:0)7698:1,(IND/GBRC558a/2021|MZ292154.1|2021-01-11:2,IND/GBRC558b/2021|MZ292153.1|2021-01-11:4)7721:6,(India/GJ-GBRC95b/2020|EPI_ISL_450783|2020-04-11:0,IND/GBRC95b/2020|MT509505.1|20-04-11:0)7722:3,(India/GJ-GBRC182a/2020|EPI_ISL_467051|2020-06-03:0,IND/GBRC182a/2020|MT607608.1|20-06-03:0)7723:2)7697:1,((England/CAMB-1B85CB/2020|20-10-14:1,(England/CAMC-B1FBD5/2020|OB995517.1|2020-11-01:2,England/CAMB-1B8428/2020|20-10-19:0,England/CAMB-1B83EF/2020|20-10-19:0,England/CAMB-1B822E/2020|20-10-22:0,England/CAMB-1B833A/2020|20-10-19:0)7726:1,England/CAMB-1B826A/2020|20-10-22:2,England/CAMB-1B82D3/2020|20-10-19:1,England/QEUH-A0AC35/2020|OA997249.1|2020-10-01:1,England/CAMC-A41BCC/2020|OB985146.1|2020-10-07:0,England/MILK-A6B0DC/2020|OB984676.1|2020-10-10:0,England/CAMC-A58922/2020|OA995318.1|2020-10-08:0,England/QEUH-9F9A7C/2020|OA993649.1|2020-09-25:0,England/CAMB-1B85BC/2020|20-10-13:0,England/CAMB-1B83B2/2020|20-10-15:0,England/CAMB-1B7DB5/2020|20-10-14:0,England/CAMB-1B83FE/2020|20-10-15:0,England/CAMB-1B8437/2020|20-10-15:0,England/CAMB-1B85AD/2020|20-10-14:0,England/CAMB-1B8534/2020|20-10-13:0,England/CAMB-1B8419/2020|20-10-15:0,England/CAMB-1B8130/2020|20-10-19:0,England/CAMB-1B8446/2020|20-10-19:0,England/CAMB-1B7D4C/2020|20-10-13:0,England/CAMB-1B7DC4/2020|20-10-13:0,England/CAMB-1B7D88/2020|20-10-13:0,England/CAMB-1B7D6A/2020|20-10-13:0,England/CAMB-1B7E85/2020|20-10-13:0,England/CAMB-1B7EC1/2020|20-10-13:0,England/CAMB-1B7D00/2020|20-10-13:0,England/CAMB-1B7F64/2020|20-10-13:0,England/CAMB-1B7CF4/2020|20-10-14:0,England/CAMB-1B815E/2020|20-10-19:0,England/CAMB-1B7E76/2020|20-10-14:0,England/CAMB-1B8482/2020|20-10-19:0,England/CAMB-1B81D6/2020|20-10-19:0)7725:2,(Norway/5732/2020|EPI_ISL_708151|2020-11-14:2,(Norway/4699/2021|EPI_ISL_1186165|2021-02-16:1,Norway/2414/2021|EPI_ISL_1251923|2021-01-29:1,Norway/7237/2020|EPI_ISL_1490279|2020-12-26:1,Norway/4692/2021|EPI_ISL_1490336|2021-02-17:1,(Norway/10184/2021|EPI_ISL_1919357|2021-04-14:1,(Norway/09285/2021|EPI_ISL_2001523|2021-04-02:1,Norway/08879/2021|EPI_ISL_2001605|2021-03-19:0,Norway/10001/2021|EPI_ISL_1820809|2021-04-06:0)7730:2,Norway/08131/2021|EPI_ISL_2001582|2021-03-24:1,Norway/7792/2021|EPI_ISL_1820817|2021-03-23:0,Norway/10007/2021|EPI_ISL_1820810|2021-04-05:0)7729:4,(Denmark/DCGC-49452/2021|EPI_ISL_1125842|2021-02-15:0,Denmark/DCGC-46727/2021|EPI_ISL_1066237|2021-02-15:0,Denmark/DCGC-48632/2021|EPI_ISL_1124817|2021-02-15:0,Denmark/DCGC-50177/2021|EPI_ISL_1126568|2021-02-15:0,Denmark/DCGC-46543/2021|EPI_ISL_1066053|2021-02-15:0,Denmark/DCGC-46288/2021|EPI_ISL_1065798|2021-02-08:0)7731:1,(Norway/1392/2021|EPI_ISL_1251697|2021-01-18:0,Norway/0810/2021|EPI_ISL_1251584|2021-01-11:0)7732:3,(Norway/5165/2021|EPI_ISL_1490616|2021-03-02:0,Norway/4953/2021|EPI_ISL_1820813|2021-02-26:0,Norway/6422/2021|EPI_ISL_1579197|2021-03-12:0,Norway/4736/2021|EPI_ISL_1318089|2021-02-26:0,Norway/5296/2021|EPI_ISL_1490407|2021-02-23:0,Norway/5297/2021|EPI_ISL_1490404|2021-02-24:0)7733:2,Norway/3274/2021|EPI_ISL_1118631|2021-02-05:0,Norway/5295/2021|EPI_ISL_1490599|2021-02-22:0,Norway/4702/2021|EPI_ISL_1490341|2021-02-16:0,Norway/1378/2021|EPI_ISL_1251689|2021-01-18:0,Norway/3784/2021|EPI_ISL_1192192|2021-02-08:0,Norway/3271/2021|EPI_ISL_1118316|2021-02-04:0)7728:1,(Norway/7681/2020|EPI_ISL_1192166|2020-12-21:3,Norway/7360/2020|EPI_ISL_1251372|2020-12-12:1,Norway/7465/2020|EPI_ISL_1251410|2020-12-28:4,Norway/7682/2020|EPI_ISL_1192189|2020-12-08:0,Norway/7358/2020|EPI_ISL_1251371|2020-12-10:0,Norway/7038/2020|EPI_ISL_796653|2020-12-16:0)7734:1,Norway/0816/2021|EPI_ISL_1251590|2021-01-09:1,Norway/7253/2020|EPI_ISL_1251326|2020-12-22:1,Norway/7362/2020|EPI_ISL_1251373|2020-12-10:1,Norway/7260/2020|EPI_ISL_796651|2020-12-15:0,Norway/6236/2020|EPI_ISL_1490271|2020-11-25:0)7727:10,(Denmark/DCGC-9841/2020|EPI_ISL_669219|2020-11-09:8,(Denmark/DCGC-11852/2020|EPI_ISL_671177|2020-10-26:0,Denmark/DCGC-8125/2020|EPI_ISL_617199|2020-10-26:0,Denmark/DCGC-8604/2020|EPI_ISL_625875|2020-10-26:0,Denmark/DCGC-7024/2020|EPI_ISL_619871|2020-10-12:0)7736:3)7735:1,(India/MZ-ZMC2002J/2021|EPI_ISL_1419076|2020-12-10:1,India/MZ-ZMC2001J/2021|EPI_ISL_1419078|2020-12-10:0)7737:10,((IRQ/Erbil/2021|MW633517.1|21-02-10:4,Finland/26LS3DF11/2020|EPI_ISL_759935|2020-10-26:3,(Sweden/01_SE100_21CS500535/2021|EPI_ISL_1313467|2021-03-02:4,England/ALDP-B24654/2020|OB994848.1|2020-11-04:1)7740:1)7739:1,((((Switzerland/SZ-ETHZ-450152/2021|OU007016.1|2021-01-12:1,(Switzerland/BE-ETHZ-431339/2020|OD999022.1|2020-12-28:1,Switzerland/AG-ETHZ-450977/2021|OD997764.1|2021-01-11:2,Switzerland/BE-UHB-722709600/2021|EPI_ISL_2274480|2021-01-13:3,(Switzerland/LU-ETHZ-461288/2021|OE997867.1|2021-01-21:0,Switzerland/LU-ETHZ-461286/2021|OE997864.1|2021-01-21:0)7746:1,Switzerland/BE-ETHZ-440867/2021|OD999165.1|2021-01-04:0,Switzerland/LU-ETHZ-551451/2020|EPI_ISL_1496030|2020-12-15:0,Switzerland/SO-ETHZ-440761/2021|OE999537.1|2021-01-03:0,Switzerland/BE-ETHZ-431338/2020|OD999024.1|2020-12-28:0,Switzerland/BE-ETHZ-431336/2020|OD999014.1|2020-12-28:0)7745:1,((Switzerland/LU-ETHZ-451256/2021|OE997828.1|2021-01-14:1,Switzerland/LU-ETHZ-481533/2021|OE997897.1|2021-01-05:0,Switzerland/SO-ETHZ-570563/2020|EPI_ISL_1659388|2020-12-23:0,Switzerland/BE-ETHZ-451387/2021|OD999352.1|2021-01-09:0,Switzerland/LU-ETHZ-461356/2021|OE997871.1|2021-01-21:0)7748:1,(Switzerland/GR-ETHZ-490788/2021|OE997667.1|2021-02-08:1,Switzerland/GR-ETHZ-500267/2021|OE997689.1|2021-02-15:0)7749:5,(Switzerland/SH-ETHZ-500371/2021|OE998921.1|2021-02-17:1,(Switzerland/BS-UHB-42699114/2021|EPI_ISL_1389103|2021-02-17:0,(Switzerland/BS-UHB-65279358/2021|EPI_ISL_1389095|2021-02-17:0,Switzerland/BS-UHB-42698141/2021|EPI_ISL_1389101|2021-02-16:0)7752:1)7751:2,Switzerland/BL-ETHZ-521663/2020|EPI_ISL_1360730|2021-03-01:0,Switzerland/BL-UHB-42716702/2021|EPI_ISL_1993878|2021-02-27:0,Switzerland/BS-UHB-42723548/2021|OU039313.1|2021-03-03:0)7750:1,Switzerland/SO-ETHZ-431048/2020|OE999395.1|2020-12-28:2)7747:1,Switzerland/SZ-ETHZ-450757/2021|OU007040.1|2021-01-09:1,(Switzerland/LU-ETHZ-570048/2020|EPI_ISL_1658377|2020-12-16:1,((Switzerland/AG-ETHZ-500545/2021|OD998315.1|2021-02-12:0,Switzerland/BL-ETHZ-500561/2021|OE996586.1|2021-02-12:2,Switzerland/SH-ETHZ-500764/2021|OE998927.1|2021-02-17:1,(Switzerland/BL-UHB-42691284/2021|EPI_ISL_1389097|2021-02-12:0,Switzerland/SO-UHB-42701201/2021|EPI_ISL_1389109|2021-02-18:0,Switzerland/BL-UHB-42687502/2021|EPI_ISL_1389072|2021-02-10:0)7756:1)7755:2,Switzerland/TG-ETHZ-431173/2020|OU007346.1|2020-12-31:3,Switzerland/TG-ETHZ-431188/2020|OU007369.1|2020-12-31:1,Switzerland/AG-ETHZ-450146/2021|OD997722.1|2021-01-12:0,Switzerland/SZ-ETHZ-450151/2021|OU007008.1|2021-01-12:0,Switzerland/un-ETHZ-24/2021|OU011857.1|2021-01-12:0)7754:1,Switzerland/LU-ETHZ-570394/2020|EPI_ISL_1658668|2020-12-17:0)7753:1,Switzerland/SO-ETHZ-460746/2021|OE999776.1|2021-01-15:0,Switzerland/BS-UHB-42659438/2021|EPI_ISL_1388330|2021-01-25:0)7744:1,(Switzerland/TG-ETHZ-440768/2021|OU007381.1|2021-01-03:1,(Switzerland/TG-ETHZ-440774/2020|EPI_ISL_1407039|2021-01-03:0,Switzerland/TG-ETHZ-440767/2021|OU007382.1|2021-01-03:0)7758:1)7757:1,Switzerland/ZH-ETHZ-450862/2021|OU009609.1|2021-01-10:2,Switzerland/BS-UHB-42628918/2021|EPI_ISL_1273568|2021-01-06:0)7743:1,((Switzerland/SZ-ETHZ-500431/2021|OU007225.1|2021-02-18:2,Switzerland/NW-ETHZ-470734/2021|OE998351.1|2021-01-25:1,Switzerland/BE-ETHZ-521652/2020|EPI_ISL_1360554|2021-03-01:1,Germany/BY-RKI-I-053338/2021|EPI_ISL_1436792|2021-03-17:1,(Switzerland/VS-33214621/2021|FR992876.1|21-02-06:1,Switzerland/VS-33309290/2021|FR992906.1|21-02-16:0,Switzerland/VS-33214572/2021|FR992932.1|21-02-06:0,Switzerland/VS-33142620/2021|FR992840.1|21-01-31:0)7761:1,Germany/un-RKI-I-064792/2021|EPI_ISL_1570076|2021-03-10:1,Germany/un-RKI-I-066199/2021|EPI_ISL_1571225|2021-03-19:1,(Switzerland/SZ-ETHZ-470049/2021|OU007112.1|2021-01-20:1,Switzerland/SO-ETHZ-520316/2020|OU000510.1|2021-02-26:1,Switzerland/SZ-ETHZ-510814/2020|OU007250.1|2021-02-25:1,(Switzerland/SZ-ETHZ-490443/2021|OU007199.1|2021-02-06:0,Switzerland/SZ-ETHZ-500564/2021|OU007220.1|2021-02-12:0)7763:1)7762:1,(Switzerland/NW-ETHZ-480311/2021|OE998355.1|2021-02-01:0,((Switzerland/ZH-ETHZ-520999/2020|EPI_ISL_1408873|2021-03-03:0,Switzerland/ZH-ETHZ-521000/2020|EPI_ISL_1408855|2021-03-03:0)7766:1,Switzerland/SZ-ETHZ-490752/2021|OU007201.1|2021-02-08:0,Switzerland/SZ-ETHZ-480637/2021|OU007173.1|2021-02-04:0,Switzerland/SZ-ETHZ-480469/2021|OU007170.1|2021-02-02:0,Switzerland/SZ-ETHZ-480539/2021|OU007168.1|2021-02-02:0,Switzerland/SZ-ETHZ-480082/2021|OU007158.1|2021-01-29:0)7765:1,Germany/un-RKI-I-078695/2021|EPI_ISL_1643911|2021-03-31:1)7764:1,Switzerland/SZ-ETHZ-490959/2021|OU007218.1|2021-02-10:1,Switzerland/SZ-ETHZ-510180/2021|OU007245.1|2021-02-19:1,(Germany/BY-RKI-I-044327/2021|EPI_ISL_1351573|2021-03-10:0,Germany/un-RKI-I-064754/2021|EPI_ISL_1570040|2021-03-15:0,Germany/un-RKI-I-066413/2021|EPI_ISL_1571452|2021-03-23:0,Germany/un-RKI-I-066381/2021|EPI_ISL_1571420|2021-03-23:0,Germany/un-RKI-I-064857/2021|EPI_ISL_1570138|2021-03-13:0,Germany/un-RKI-I-064789/2021|EPI_ISL_1570073|2021-03-15:0,Germany/un-RKI-I-064781/2021|EPI_ISL_1570065|2021-03-15:0,Germany/un-RKI-I-064775/2021|EPI_ISL_1570059|2021-03-15:0,Germany/un-RKI-I-064998/2021|EPI_ISL_1570277|2021-03-09:0,Germany/un-RKI-I-066197/2021|EPI_ISL_1571223|2021-03-19:0,Germany/un-RKI-I-066239/2021|EPI_ISL_1571281|2021-03-19:0,Germany/un-RKI-I-066235/2021|EPI_ISL_1571277|2021-03-19:0,Germany/BY-RKI-I-044388/2021|EPI_ISL_1351664|2021-03-11:0)7767:1,Switzerland/SG-ETHZ-490023/2021|OE998511.1|2021-02-11:0,Switzerland/BS-UHB-42718851/2021|OU039385.1|2021-03-01:0,Switzerland/BS-UHB-42721077/2021|OU039342.1|2021-03-02:0,Germany/un-RKI-I-064882/2021|EPI_ISL_1570161|2021-03-10:0,Germany/BY-RKI-I-054335/2021|EPI_ISL_1437904|2021-03-18:0,Germany/BY-RKI-I-035595/2021|EPI_ISL_1281429|2021-03-04:0,Germany/BY-RKI-I-040437/2021|EPI_ISL_1286798|2021-03-11:0,Germany/BY-RKI-I-035220/2021|EPI_ISL_1281054|2021-03-05:0,Switzerland/GL-ETHZ-521701/2020|OE997475.1|2021-03-01:0,Switzerland/SZ-ETHZ-471176/2021|OU007154.1|2021-01-27:0,Switzerland/SZ-ETHZ-471369/2021|OU007155.1|2021-01-27:0,Switzerland/SZ-ETHZ-471370/2021|OU007153.1|2021-01-27:0,Switzerland/SZ-ETHZ-471373/2021|OU007151.1|2021-01-27:0,Switzerland/BE-560-4065/2021|OU012659.1|2021-01-20:0,Switzerland/SZ-ETHZ-500313/2021|OU007226.1|2021-02-16:0,Switzerland/SZ-ETHZ-470970/2021|OU007147.1|2021-01-26:0,Switzerland/SZ-ETHZ-480094/2021|OU007159.1|2021-01-29:0,Switzerland/SZ-ETHZ-480093/2021|OU007157.1|2021-01-29:0)7760:2,Switzerland/ZH-ETHZ-521339/2020|OU011802.1|2020-11-22:1,Netherlands/OV-RIVM-21837/2020|EPI_ISL_1498224|2020-10-23:2,((Switzerland/ZH-ETHZ-461535/2021|OU009922.1|2021-01-21:1,Switzerland/ZH-ETHZ-471295/2021|OU010129.1|2021-01-23:4,(Switzerland/SZ-ETHZ-461133/2021|OU007099.1|2021-01-19:1,Switzerland/SG-ETHZ-450648/2021|OE998455.1|2021-01-08:0,(Switzerland/ZH-ETHZ-471158/2021|OU010091.1|2021-01-27:1,((Germany/un-RKI-I-064718/2021|EPI_ISL_1570007|2021-03-04:2,Switzerland/GR-ETHZ-470897/2021|OE997655.1|2021-01-25:0)7773:2,(Switzerland/ZH-ETHZ-481158/2021|OU010787.1|2021-02-03:1,(Switzerland/SO-ETHZ-510895/2020|OU000466.1|2021-02-25:1,Switzerland/BL-ETHZ-520313/2020|OE996850.1|2021-02-26:0,Switzerland/SO-ETHZ-520312/2020|OU000503.1|2021-02-26:0)7775:1,Switzerland/AG-ETHZ-490533/2021|OD998273.1|2021-02-07:1)7774:1,(Switzerland/SO-ETHZ-540821/2020|EPI_ISL_1408774|2021-03-12:1,((Switzerland/SO-ETHZ-521007/2020|EPI_ISL_1408770|2021-03-02:0,(Switzerland/SO-ETHZ-521196/2020|EPI_ISL_1408740|2021-03-04:1,Switzerland/SO-ETHZ-521199/2020|EPI_ISL_1408744|2021-03-04:0,Switzerland/SZ-ETHZ-540191/2020|EPI_ISL_1407562|2021-03-16:0)7779:1)7778:1,(Switzerland/SO-ETHZ-530955/2021|EPI_ISL_1761005|2021-03-05:0,Switzerland/SO-ETHZ-530930/2021|EPI_ISL_1761002|2021-03-05:0)7780:1,Switzerland/SO-ETHZ-531156/2020|EPI_ISL_1361138|2021-03-08:0,Switzerland/BS-UHB-42717641/2021|OU039333.1|2021-02-28:0)7777:1,(Switzerland/BL-ETHZ-540759/2020|EPI_ISL_1408667|2021-03-12:0,Switzerland/ZG-ETHZ-540146/2020|EPI_ISL_1408834|2021-03-15:2,(Switzerland/GE-33545274/2021|EPI_ISL_1369509|2021-03-13:0,Switzerland/VD-33547697/2021|EPI_ISL_1369539|2021-03-13:0)7782:1)7781:1,Switzerland/BE-ETHZ-481140/2021|OD999746.1|2021-02-02:1,Switzerland/SO-ETHZ-531180/2020|EPI_ISL_1361196|2021-03-08:0,Switzerland/SO-ETHZ-531757/2020|EPI_ISL_1361139|2021-03-10:0)7776:1,(Switzerland/AG-ETHZ-480295/2021|OD998164.1|2021-02-01:1,Switzerland/AG-ETHZ-481641/2021|OD998244.1|2021-02-03:0)7783:1,Switzerland/VS-ETHZ-481161/2021|OU008549.1|2021-02-03:0,Switzerland/BL-ETHZ-540721/2020|EPI_ISL_1408620|2021-03-12:0)7772:1,((Switzerland/ZH-ETHZ-490386/2021|OU011265.1|2021-02-06:1,Switzerland/ZH-ETHZ-490388/2021|OU011279.1|2021-02-06:0,Switzerland/ZH-ETHZ-490389/2021|OU011276.1|2021-02-06:0)7785:1,Switzerland/ZH-ETHZ-490384/2021|OU011260.1|2021-02-06:0,(Switzerland/ZH-ETHZ-531120/2021|EPI_ISL_1761088|2021-03-08:0,(Switzerland/ZH-ETHZ-531087/2021|EPI_ISL_1761102|2021-03-08:0,Switzerland/SO-ETHZ-540551/2020|EPI_ISL_1654197|2021-03-17:3)7787:1)7786:2)7784:3,Switzerland/SG-ETHZ-480910/2021|OE998521.1|2021-01-06:1)7771:1,Switzerland/SG-ETHZ-451658/2021|OE998454.1|2021-01-13:1)7770:1,Switzerland/ZH-ETHZ-470613/2021|OU009991.1|2021-01-25:1,(Switzerland/ZH-ETHZ-500795/2021|OU011598.1|2021-02-17:1,(Switzerland/BE-ETHZ-521018/2020|EPI_ISL_1408468|2021-03-03:5,Switzerland/BE-ETHZ-480608/2021|OD999727.1|2021-02-03:0)7789:1,Switzerland/ZH-ETHZ-510255/2021|OU011680.1|2021-02-20:3,Switzerland/ZH-ETHZ-521176/2020|EPI_ISL_1408867|2021-03-04:2)7788:1,Switzerland/ZH-ETHZ-510418/2021|OU011696.1|2021-02-22:1,(Switzerland/ZH-ETHZ-470616/2021|OU010002.1|2021-01-25:0,Switzerland/AG-ETHZ-470817/2021|OD998067.1|2021-01-25:4)7790:1,(Switzerland/SH-ETHZ-500202/2021|OE998917.1|2021-02-15:1,Switzerland/SH-ETHZ-500200/2021|OE998916.1|2021-02-15:0)7791:5,(Switzerland/BL-ETHZ-451356/2021|OE995902.1|2021-01-08:0,Switzerland/BL-ETHZ-451359/2021|OE995903.1|2021-01-08:0)7792:2,Switzerland/ZH-ETHZ-500439/2021|OU011567.1|2021-02-18:0,Switzerland/ZH-ETHZ-490823/2021|OU011438.1|2021-02-10:0)7769:1,(Switzerland/ZH-ETHZ-431026/2020|OU009262.1|2020-12-28:1,Switzerland/ZG-ETHZ-431064/2020|OU008638.1|2020-12-29:0,(Switzerland/ZH-ETHZ-431023/2020|OU009256.1|2020-12-28:0,Switzerland/ZH-ETHZ-430841/2020|OU009225.1|2020-12-25:0,Switzerland/BL-ETHZ-450429/2021|OE995832.1|2021-01-13:0)7794:1)7793:1,Switzerland/BS-UHB-42605449/2020|EPI_ISL_1273505|2020-12-21:2,Switzerland/BE-ETHZ-431058/2020|OD998988.1|2020-12-28:0,Switzerland/AG-ETHZ-571194/2020|EPI_ISL_1659232|2020-12-18:0,Switzerland/BE-ETHZ-551308/2020|EPI_ISL_1598910|2020-12-13:0,Switzerland/AG-ETHZ-551438/2020|EPI_ISL_1496322|2020-12-14:0,Switzerland/SZ-ETHZ-481669/2021|OU007197.1|2021-02-03:0,Switzerland/SZ-ETHZ-460982/2021|OU007091.1|2021-01-18:0,Switzerland/ZH-ETHZ-451534/2021|OU009657.1|2021-01-11:0,Switzerland/SZ-ETHZ-451306/2021|OU007058.1|2021-01-08:0)7768:1,((Switzerland/BE-ETHZ-480133/2021|OD999717.1|2021-02-01:1,(Switzerland/BE-ETHZ-450690/2021|OD999252.1|2021-01-08:0,(Switzerland/ZH-ETHZ-460658/2021|OU009758.1|2021-01-15:2,(Switzerland/LU-ETHZ-460638/2021|OE997842.1|2021-01-15:4,Switzerland/LU-ETHZ-460627/2021|OE997853.1|2021-01-15:0)7799:2)7798:2)7797:1,Switzerland/ZH-ETHZ-450384/2021|OU009533.1|2021-01-11:2,Switzerland/AG-ETHZ-490537/2021|OD998272.1|2021-02-07:0,((Switzerland/SO-ETHZ-480416/2021|OU000030.1|2021-02-01:0,(Switzerland/AG-ETHZ-470510/2021|OD998030.1|2021-01-22:1,Switzerland/ZH-ETHZ-460291/2021|OU009710.1|2021-01-19:2,Switzerland/SO-ETHZ-480418/2021|OU000027.1|2021-02-01:0,Switzerland/SO-ETHZ-490947/2021|OU000176.1|2021-02-10:0)7802:1,Switzerland/TG-ETHZ-470322/2021|OU007434.1|2021-01-24:1)7801:1,Switzerland/SO-ETHZ-521677/2020|OU000538.1|2021-03-02:2,(Switzerland/BS-UHB-42701762/2021|EPI_ISL_1389111|2021-02-18:1,(Switzerland/BE-ETHZ-580012/2021|EPI_ISL_1750739|2021-04-09:0,Switzerland/BE-ETHZ-570975/2021|EPI_ISL_1659284|2021-04-07:1,(Switzerland/ZH-ETHZ-590377/2021|EPI_ISL_1914273|2021-04-19:1,Switzerland/BE-ETHZ-580013/2021|EPI_ISL_1750757|2021-04-09:0)7805:1)7804:3,Switzerland/BS-UHB-42701953/2021|EPI_ISL_1389113|2021-02-18:0,Switzerland/SH-ETHZ-500739/2021|OE998930.1|2021-02-17:0)7803:1,(Switzerland/LU-ETHZ-540635/2020|EPI_ISL_1654195|2021-03-18:2,Switzerland/SO-ETHZ-521085/2020|EPI_ISL_1407673|2021-03-03:4)7806:1,Switzerland/AG-ETHZ-450002/2021|OD997720.1|2021-01-11:0,Switzerland/SO-ETHZ-521714/2020|OU000549.1|2021-03-02:0,Switzerland/SO-ETHZ-510137/2021|OU000368.1|2021-02-19:0,Switzerland/SH-ETHZ-500241/2021|OE998920.1|2021-02-17:0)7800:2)7796:1,Switzerland/GR-ETHZ-500465/2021|OE997688.1|2021-02-18:1)7795:1,Switzerland/SO-ETHZ-470547/2021|OE999875.1|2021-01-22:4,(Switzerland/ZH-ETHZ-480861/2021|OU010617.1|2021-01-05:0,Switzerland/SZ-ETHZ-570676/2020|EPI_ISL_1659408|2020-12-29:0,Switzerland/ZH-ETHZ-560496/2020|EPI_ISL_1683004|2020-12-27:0,Switzerland/TG-ETHZ-451614/2021|OU007401.1|2021-01-12:0)7807:1,Switzerland/SO-ETHZ-580887/2020|EPI_ISL_1750866|2020-12-28:0,Switzerland/ZH-ETHZ-580736/2020|EPI_ISL_1750936|2020-12-24:0,Switzerland/ZH-ETHZ-521552/2020|OU011820.1|2020-12-03:0,Switzerland/ZH-ETHZ-521483/2020|OU011810.1|2020-12-02:0)7759:1,(((Switzerland/ZH-ETHZ-461327/2021|OU009868.1|2021-01-21:0,(Switzerland/ZH-ETHZ-480428/2021|OU010261.1|2021-02-01:1,Switzerland/LU-ETHZ-480741/2021|OE997886.1|2021-02-03:0,(Switzerland/ZH-ETHZ-461326/2021|OU009865.1|2021-01-21:2,Switzerland/ZH-ETHZ-470615/2021|OU010003.1|2021-01-25:1)7812:1)7811:1)7810:1,Switzerland/ZH-ETHZ-430621/2020|OU009172.1|2020-12-30:2)7809:1,(Switzerland/BE-ETHZ-521128/2020|EPI_ISL_1408581|2021-03-04:3,Switzerland/SG-ETHZ-461192/2020|OE998477.1|2021-01-20:1)7813:1,Switzerland/UR-ETHZ-480492/2021|OU007716.1|2021-02-02:1)7808:1,(Switzerland/ZH-ETHZ-430599/2020|OU009170.1|2020-12-30:0,Switzerland/ZH-ETHZ-440694/2021|OU009460.1|2021-01-03:0)7814:1)7742:1,Switzerland/AG-ETHZ-550556/2020|EPI_ISL_1598777|2020-12-08:2,Switzerland/ZH-ETHZ-570529/2020|EPI_ISL_1659416|2020-12-23:1)7741:1,(England/PHEC-3036DB/2021|21-03-23:8,USA/MI-CDC-22207719/2021|MW720220.1|21-02-19:4)7815:2)7738:6)7724:1,((((England/MILK-F89282/2021|OD940579.1|2021-01-07:3,(England/MILK-11F28C9/2021|OD969787.1|2021-01-30:1,England/MILK-11C2EC0/2021|OD980348.1|2021-01-28:0,England/MILK-11C2EA2/2021|OD980350.1|2021-01-28:0)7820:1)7819:1,England/CAMC-C72207/2020|OD916379.1|2020-12-15:0,England/MILK-C51893/2020|OD917188.1|2020-12-11:0,England/MILK-C307F7/2020|OD921060.1|2020-12-07:0,England/MILK-C307D9/2020|OD921063.1|2020-12-07:0,England/MILK-C30821/2020|OD921052.1|2020-12-07:0,England/MILK-C30830/2020|OD920674.1|2020-12-07:0,England/MILK-C307CA/2020|OD920681.1|2020-12-07:0)7818:6,(England/CAMC-CB2D73/2020|OD913781.1|2020-12-01:1,(England/MILK-D7429B/2020|OD923292.1|2020-12-26:0,England/MILK-D7428C/2020|OD923296.1|2020-12-26:0)7822:5)7821:3,(a607|HG999242.1|20-11-22:4,England/ALDP-EE1B42/2021|OD930331.1|2021-01-02:3)7823:2)7817:3,((Denmark/DCGC-26717/2020|EPI_ISL_817722|2020-12-28:2,Denmark/DCGC-30621/2021|EPI_ISL_846854|2021-01-11:1,Denmark/DCGC-28797/2021|EPI_ISL_844947|2021-01-04:0,Denmark/DCGC-30596/2021|EPI_ISL_847355|2021-01-11:0)7825:1,(Pakistan/NIH-3/2020|EPI_ISL_1697284|2020-11-26:5,Pakistan/NIH-5/2020|EPI_ISL_1697288|2020-11-26:1)7826:2)7824:6,(AUS/VIC3132/2020|MT972568.1|20-07-07:0,AUS/VIC2390/2020|MT972238.1|20-06-29:0)7827:4)7816:1,((England/ALDP-B77300/2020|20-11-12:4,(Denmark/DCGC-14812/2020|EPI_ISL_712001|2020-11-23:4,England/TFCI-26FAAD2/2020|20-12-31:3)7830:3)7829:3,(((England/QEUH-CC2DF8/2020|OD918639.1|2020-12-21:2,(((Denmark/DCGC-48510/2021|EPI_ISL_1124538|2021-02-15:4,Denmark/DCGC-49241/2021|EPI_ISL_1125631|2021-02-15:2,Denmark/DCGC-48896/2021|EPI_ISL_1125243|2021-02-15:2,Denmark/DCGC-80047/2021|EPI_ISL_1888688|2021-03-08:1,Denmark/DCGC-53909/2021|EPI_ISL_1862229|2021-02-22:1,Denmark/DCGC-74014/2021|EPI_ISL_1882585|2021-03-01:1,(Denmark/DCGC-55269/2021|EPI_ISL_1863697|2021-03-08:0,Denmark/DCGC-86013/2021|EPI_ISL_1895334|2021-03-01:0,Denmark/DCGC-51990/2021|EPI_ISL_1860022|2021-02-22:0,Denmark/DCGC-77765/2021|EPI_ISL_1886406|2021-03-08:0)7837:1,Denmark/DCGC-50263/2021|EPI_ISL_1126654|2021-02-15:0,Denmark/DCGC-59191/2021|EPI_ISL_1867762|2021-02-22:0,Denmark/DCGC-54096/2021|EPI_ISL_1862524|2021-02-22:0,Denmark/DCGC-79406/2021|EPI_ISL_1888047|2021-03-01:0,Denmark/DCGC-81477/2021|EPI_ISL_1890119|2021-02-22:0,Denmark/DCGC-52293/2021|EPI_ISL_1860347|2021-03-01:0,Denmark/DCGC-48369/2021|EPI_ISL_1124223|2021-02-15:0,Denmark/DCGC-48092/2021|EPI_ISL_1123594|2021-02-15:0,Denmark/DCGC-50212/2021|EPI_ISL_1126603|2021-02-22:0,Denmark/DCGC-49685/2021|EPI_ISL_1126076|2021-02-22:0,Denmark/DCGC-49291/2021|EPI_ISL_1125681|2021-02-15:0,Denmark/DCGC-49620/2021|EPI_ISL_1126011|2021-02-22:0,Denmark/DCGC-48186/2021|EPI_ISL_1123809|2021-02-15:0,Denmark/DCGC-49477/2021|EPI_ISL_1125867|2021-02-15:0,Denmark/DCGC-49420/2021|EPI_ISL_1125810|2021-02-15:0,Denmark/DCGC-48847/2021|EPI_ISL_1125193|2021-02-15:0,Denmark/DCGC-50383/2021|EPI_ISL_1126774|2021-02-15:0,Denmark/DCGC-50370/2021|EPI_ISL_1126761|2021-02-15:0,Denmark/DCGC-46799/2021|EPI_ISL_1066309|2021-02-15:0,Denmark/DCGC-48158/2021|EPI_ISL_1123745|2021-02-15:0,Denmark/DCGC-48908/2021|EPI_ISL_1125256|2021-02-15:0,Denmark/DCGC-48400/2021|EPI_ISL_1124290|2021-02-22:0,Denmark/DCGC-48192/2021|EPI_ISL_1123822|2021-02-15:0,Denmark/DCGC-72564/2021|EPI_ISL_1881135|2021-03-01:0,Denmark/DCGC-71001/2021|EPI_ISL_1879572|2021-02-22:0,Denmark/DCGC-73632/2021|EPI_ISL_1882203|2021-03-01:0,Denmark/DCGC-75248/2021|EPI_ISL_1883819|2021-02-22:0,Denmark/DCGC-64265/2021|EPI_ISL_1872836|2021-02-22:0)7836:1,Sweden/21-51122/2021|EPI_ISL_1064653|2021-02-07:1,(Sweden/21-50696/2021|EPI_ISL_1659879|2021-01-28:0,Sweden/21-50695/2021|EPI_ISL_1168045|2021-01-26:0)7838:1)7835:2,Pakistan/NIH-15/2020|EPI_ISL_1700786|2020-12-14:2,(England/QEUH-CAD0BE/2020|OD913863.1|2020-12-20:0,England/QEUH-CAD090/2020|OD913865.1|2020-12-20:0)7839:4)7834:1,((Pakistan/NIH-2/2020|EPI_ISL_1697283|2020-11-26:3,England/ALDP-F90B05/2021|OD949127.1|2021-01-09:3)7841:1,(England/QEUH-CAEBCB/2020|OD913248.1|2020-12-15:3,England/MILK-116BB95/2021|OD955010.1|2021-01-25:2,((England/ALDP-100690C/2021|OD939864.1|2021-01-12:1,(Ireland/D-NVRL-21IRL40377/2021|EPI_ISL_1117771|2021-02-11:1,Ireland/D-NVRL-21IRL21893/2021|EPI_ISL_1180560|2021-02-07:1,(Ireland/D-NVRL-21IRL42179/2021|EPI_ISL_1117766|2021-02-19:0,Ireland/D-NVRL-21IRL36147/2021|EPI_ISL_1055092|2021-02-09:0)7846:1,Ireland/D-NVRL-21IRL22231/2021|EPI_ISL_1180341|2021-02-08:0,Ireland/D-NVRL-21IRL22257/2021|EPI_ISL_1180340|2021-02-08:0)7845:2,Ireland/D-NVRL-83IRL18158/2021|EPI_ISL_909928|2021-01-11:3,Ireland/WW-NVRL-83IRL43203/2021|EPI_ISL_909944|2021-01-13:1,Ireland/D-NVRL-e85IRL03918/2021|EPI_ISL_1093032|2021-02-03:4,(Ireland/WD-NVRL-e84IRL92516/2021|EPI_ISL_1093034|2021-02-01:0,Ireland/WD-NVRL-e84IRL92515/2021|EPI_ISL_1092948|2021-02-01:0)7847:3,Ireland/G-NVRL-21IRL09359/2021|EPI_ISL_875370|2021-01-12:0,Ireland/CN-NVRL-83IRL08023/2021|EPI_ISL_875412|2021-01-10:0)7844:2,Denmark/DCGC-35398/2020|EPI_ISL_926539|2020-12-28:0,Denmark/DCGC-36906/2020|EPI_ISL_928047|2020-12-28:0)7843:1,Canada/ON-PHL-20-04238/2020|EPI_ISL_1170622|2020-12:4,(USA/NY-MSHSPSP-PV24858/2020|EPI_ISL_1301085|2020-12-22:2,(USA/NY-Wadsworth-21018777-01/2021|EPI_ISL_1016231|2021-01-31:0,USA/NY-NYCPHL-002005/2020|EPI_ISL_857265|2020-12-29:3)7849:2)7848:1,England/MILK-C61DCE/2020|OD910960.1|2020-12-13:3)7842:2)7840:2)7833:2,((PAK/JRCGR_SCV-58_IBGE-10/2020|MW960282.1|20-12-11:5,Pakistan/NIH-14/2020|EPI_ISL_1700782|2020-12-14:2)7851:2,(Switzerland/GE-32962295/2021|FR990920.1|21-01-14:2,(Switzerland/GE-32977230/2021|FR990951.1|21-01-15:0,(BosniaandHerzegovina/AGCOB820/2021|EPI_ISL_1731081|2021-02-08:20,Switzerland/GE-33022323/2021|FR991145.1|21-01-20:0)7854:1)7853:1)7852:4)7850:7)7832:1,India/TG-CCMB-BJ781/2021|EPI_ISL_1838763|2021-03-17:14)7831:1,(((Germany/NW-RKI-I-036704/2021|EPI_ISL_1282551|2021-03-02:6,Turkey/HSGM-6153/2021|EPI_ISL_1229450|2021-02-25:8,(Germany/NW-RKI-I-139402/2020|EPI_ISL_2123960|2020-11-23:0,Germany/NI-RKI-I-147670/2021|EPI_ISL_2259627|2021-01-05:4,(Germany/NW-RKI-I-139401/2020|EPI_ISL_2123959|2020-11-19:0,Germany/NW-RKI-I-139415/2020|EPI_ISL_2123973|2020-12-01:0,Germany/NW-RKI-I-139399/2020|EPI_ISL_2123957|2020-11-22:0,Germany/NW-RKI-I-139392/2020|EPI_ISL_2123950|2020-11-23:0,Germany/NW-RKI-I-139340/2020|EPI_ISL_2123900|2020-11-16:0,Germany/NW-RKI-I-139341/2020|EPI_ISL_2123901|2020-11-20:0,Germany/NW-RKI-I-139334/2020|EPI_ISL_2123894|2020-11-23:0,Germany/NW-RKI-I-139374/2020|EPI_ISL_2123934|2020-11-17:0,Germany/NW-RKI-I-139331/2020|EPI_ISL_2123891|2020-11-19:0,Germany/NW-RKI-I-139308/2020|EPI_ISL_2123870|2020-11-24:0,Germany/NW-RKI-I-139327/2020|EPI_ISL_2123887|2020-11-18:0,Germany/NW-RKI-I-139303/2020|EPI_ISL_2123865|2020-11-23:0)7859:1)7858:5)7857:1,(Turkey/HSGM-D100/2021|EPI_ISL_1097296|2021-02-11:9,((Turkey/HSGM-11079/2021|EPI_ISL_2157882|2021-03-11:0,Germany/BE-ChVir-LB-210429-4445/2021|EPI_ISL_1840838|2021-04-20:2,Turkey/HSGM-11074/2021|EPI_ISL_2157923|2021-03-11:1)7862:4,(Turkey/HSGM-D261/2021|EPI_ISL_1096113|2021-02-11:0,Turkey/HSGM-D262/2021|EPI_ISL_1096114|2021-02-11:0)7863:6)7861:5)7860:1,((Netherlands/UT-EMC-75/2020|EPI_ISL_577891|2020-08-27:1,Netherlands/UT-EMC-77/2020|EPI_ISL_577893|2020-08-27:0)7865:2,(Turkey/HSGM-5741/2021|EPI_ISL_1214045|2021-02-23:3,Turkey/HSGM-5119/2021|EPI_ISL_1183619|2021-02-19:2)7866:3,(Netherlands/UT-EMC-85/2020|EPI_ISL_577901|2020-08-30:0,(Luxembourg/LNS8978153/2021|EPI_ISL_1384158|2021-03-01:0,(Turkey/HSGM-7187/2021|EPI_ISL_1533628|2021-03-01:2,Turkey/HSGM-9283/2021|EPI_ISL_1358374|2021-03-08:0)7869:1,England/RAND-151EBE8/2021|21-04-18:2)7868:5)7867:5,(Turkey/HSGM-11668/2021|EPI_ISL_2157966|2021-03-11:7,(Turkey/HSGM-5475/2021|EPI_ISL_1196167|2021-02-22:4,(Turkey/HSGM-35/2021|EPI_ISL_1534507|2021-03-29:12,Turkey/HSGM-5899/2021|EPI_ISL_1211688|2021-02-24:6)7872:2)7871:1)7870:3)7864:1)7856:1,((Denmark/DCGC-2633/2020|EPI_ISL_616512|2020-08-17:3,((Denmark/DCGC-3013/2020|EPI_ISL_616791|2020-08-24:1,Denmark/DCGC-3458/2020|EPI_ISL_616222|2020-08-31:2,Denmark/DCGC-2882/2020|EPI_ISL_616577|2020-08-24:0,Denmark/DCGC-3806/2020|EPI_ISL_622676|2020-08-24:0,Denmark/DCGC-2891/2020|EPI_ISL_616586|2020-08-24:0,Denmark/DCGC-3822/2020|EPI_ISL_622680|2020-08-17:0)7876:1,Denmark/DCGC-2486/2020|EPI_ISL_617756|2020-08-10:0,Denmark/DCGC-3827/2020|EPI_ISL_622681|2020-08-10:0,Denmark/DCGC-3794/2020|EPI_ISL_622666|2020-08-10:0)7875:1)7874:2,(Turkey/HSGM-5946/2021|EPI_ISL_1211751|2021-02-24:7,Turkey/HSGM-5938/2021|EPI_ISL_1211738|2021-02-24:5)7877:8)7873:1,cat/Netherlands/UN-EMC-1/2020|EPI_ISL_722300|2020-09-08:3)7855:5,(India/GJ-GBRC642b/2021|EPI_ISL_2017730|2021-03-28:7,(India/TG-CCMB-M243/2020|EPI_ISL_495195|2020-06-08:1,India/TG-CCMB-M779/2020|EPI_ISL_495239|2020-06-12:0)7879:4)7878:1,Germany/SN-RKI-I-015776/2021|EPI_ISL_1145938|2021-02-06:1)7828:1,((England/MILK-10418DB/2021|OD978914.1|2021-01-05:13,(England/ALDP-1030C2E/2021|OD942502.1|2021-01-14:0,England/ALDP-1030F07/2021|OD942708.1|2021-01-14:0)7882:11)7881:1,(England/CAMC-C927B7/2020|OD917740.1|2020-12-13:2,((England/PHEC-14A43A/2020|20-10-23:1,England/PHEC-14A449/2020|20-10-23:0)7885:1,(USA/NY-Wadsworth-21008820-01/2021|EPI_ISL_883472|2021-01-08:2,USA/NY-Wadsworth-21004815-01/2020|EPI_ISL_830723|2020-12-30:0)7886:3)7884:1,PAK/JRCGR_SCV-60_IBGE-12/2020|MW960284.1|20-12-10:3,Greece/88121/2020|EPI_ISL_2301980|2020-12-29:2)7883:5,(((USA/MD-HP12148/2020|EPI_ISL_791457|2020-12-29:0,(((USA/MD-HP01517/2021|EPI_ISL_911839|2021-01-22:0,USA/MD-HP01535/2021|EPI_ISL_911854|2021-01-22:0)7892:1,USA/MD-HP01534/2021|EPI_ISL_911853|2021-01-23:0,USA/MD-HP01405/2021|EPI_ISL_911777|2021-01-19:0)7891:2,USA/MD-HP01303/2021|EPI_ISL_887538|2021-01-14:1,USA/MD-HP12135/2020|EPI_ISL_791445|2020-12-30:0,USA/MD-HP01403/2021|EPI_ISL_911775|2021-01-19:0,USA/MD-HP01446/2021|EPI_ISL_911794|2021-01-08:0,USA/MD-HP02400/2021|EPI_ISL_1036366|2021-01-06:0,USA/MD-HP01299/2021|EPI_ISL_887521|2021-01-06:0,USA/MD-HP01233/2021|EPI_ISL_861060|2021-01-01:0,USA/MD-HP01198/2021|EPI_ISL_861032|2021-01-09:0,USA/MD-HP01178/2021|EPI_ISL_861017|2021-01-10:0,USA/MD-HP01128/2021|EPI_ISL_860973|2021-01-08:0,USA/MD-HP01055/2020|EPI_ISL_860938|2020-12-29:0)7890:1)7889:2,(Canada/ON-PHL-21-03242/2021|EPI_ISL_1230408|2021-02:2,Canada/ON-S2149/2021|EPI_ISL_961371|2021-01-19:0)7893:3)7888:2,Finland/9T3DB1_S179/2021|EPI_ISL_902897|2021-01-09:5,Switzerland/GE-33243606/2021|FR991911.1|21-02-11:9,((Singapore/1463/2020|EPI_ISL_728199|2020-12-10:1,(Pakistan/NIH-21/2020|EPI_ISL_1706371|2020-11-24:0,Pakistan/NIH-21-2/2020|EPI_ISL_1706581|2020-11-24:0)7896:4)7895:2,((England/CAMC-BD2B92/2020|OD902900.1|2020-11-27:1,England/CAMC-BD2B74/2020|OD902885.1|2020-11-27:0,England/CAMC-BD2B83/2020|OD902886.1|2020-11-27:0)7898:3,(Japan/IC-0520/2021|EPI_ISL_779203|2021-01-01:0,Japan/IC-0521/2021|EPI_ISL_779204|2021-01-01:0)7899:6)7897:6,England/MILK-126F0EC/2021|OD990914.1|2021-02-07:6,(Japan/IC-0640/2020|EPI_ISL_803942|2020-12:3,UnitedArabEmirates/3917/2020|EPI_ISL_859898|2020-11-25:2)7900:5,Japan/IC-0481/2020|EPI_ISL_768690|2020-12-24:7,(England/MILK-C53AF5/2020|OD917254.1|2020-12-12:3,(England/PHEC-3035ED/2021|21-03-23:0,England/QEUH-138F8CF/2021|21-02-28:0)7902:13)7901:2,Pakistan/NIH-51/2020|EPI_ISL_1385790|2020-10-10:1,England/QEUH-B7ECB3/2020|OC998409.1|2020-11-14:1,Bermuda/204990924/2020|EPI_ISL_780394|2020-11-10:1,(Spain/CL-IBV-98022279/2021|EPI_ISL_1788133|2021-02-03:1,(Spain/CL-IBV-98017479/2021|EPI_ISL_1194688|2021-01-15:1,(Spain/CL-IBV-98017401/2021|EPI_ISL_1194671|2021-01-15:1,Spain/CL-IBV-98017439/2021|EPI_ISL_1194683|2021-01-15:0,(Spain/CL-IBV-98022374/2021|EPI_ISL_1939059|2021-02-19:1,Spain/CL-IBV-98022366/2021|EPI_ISL_1939052|2021-02-18:3)7906:1)7905:1,(Spain/CL-IBV-98017360/2021|EPI_ISL_1194657|2021-01-15:0,Spain/CL-IBV-98017504/2021|EPI_ISL_1194695|2021-01-19:0,Spain/CL-IBV-98017354/2021|EPI_ISL_1194655|2021-01-14:0,Spain/CL-IBV-98017353/2021|EPI_ISL_1194654|2021-01-14:0)7907:1,Spain/CL-IBV-98017426/2021|EPI_ISL_1194678|2021-01-15:0,Spain/CL-IBV-98017396/2021|EPI_ISL_1194670|2021-01-15:0,Spain/CL-IBV-98017380/2021|EPI_ISL_1194665|2021-01-15:0,Spain/CL-IBV-98017376/2021|EPI_ISL_1194663|2021-01-15:0,Spain/CL-IBV-98017367/2021|EPI_ISL_1194661|2021-01-15:0)7904:2)7903:13,(England/CAMC-1379DBA/2021|21-03-01:0,England/CAMC-13B0203/2021|21-03-08:0)7908:4)7894:1)7887:1,(Japan/IC-0722/2021|EPI_ISL_860099|2021-01-16:6,(((Germany/NW-RKI-I-058005/2021|EPI_ISL_1441781|2021-03-15:1,Germany/RP-RKI-I-040406/2021|EPI_ISL_1286767|2021-03-11:0)7912:2,Germany/NW-RKI-I-023771/2021|EPI_ISL_1153940|2021-02-12:0,Germany/NW-RKI-I-027519/2021|EPI_ISL_1157834|2021-02-12:0)7911:4,(England/CAMC-13EE6D3/2021|21-03-14:0,England/CAMC-13AF47A/2021|21-03-08:0,England/CAMC-13AF10A/2021|21-03-08:0)7913:4)7910:1,(Canada/MB-NML-21590/2021|EPI_ISL_1594053|2021-03-11:2,(Canada/MB-NML-21587/2021|EPI_ISL_1594050|2021-03-11:0,Canada/MB-NML-21597/2021|EPI_ISL_1594057|2021-03-13:0)7915:4,Canada/MB-NML-17739/2021|EPI_ISL_1594136|2021-02-24:0,Canada/MB-NML-17680/2021|EPI_ISL_1594227|2021-02-21:0,Canada/MB-NML-17725/2021|EPI_ISL_1594123|2021-02-23:0,Canada/MB-NML-17720/2021|EPI_ISL_1594108|2021-02-21:0)7914:6,(Denmark/DCGC-75281/2021|EPI_ISL_1883852|2021-02-22:1,Denmark/DCGC-63375/2021|EPI_ISL_1871946|2021-02-22:2)7916:4,PAK/JRCGR_SCV-52_IBGE-04/2020|MW960276.1|20-12-11:5,(Canada/ABPHL-02979/2021|EPI_ISL_2163411|2021-01-11:0,Canada/ABPHL-03712/2021|EPI_ISL_2163836|2021-01-11:0)7917:3)7909:5,(England/CAMC-142E32A/2021|21-03-19:8,(Spain/CT-IBV-98020222/2021|EPI_ISL_1938885|2021-01-20:2,Spain/CT-HUVH-13295/2021|EPI_ISL_981312|2021-01-25:2)7919:2)7918:6,(Pakistan/NIH-7/2020|EPI_ISL_1697368|2020-11-26:5,USA/CA-IGI-2422/2020|EPI_ISL_1712522|2020-11-09:1)7920:6,England/CAMC-133BE48/2021|21-02-23:8,(Canada/ON-PHL-21-00055/2020|EPI_ISL_875830|2020-12:0,Canada/ON-PHL-21-00076/2020|EPI_ISL_875833|2020-12:0)7921:6)7880:1,(PAK/JRCGR-KHI02/2020|MW447624.1|20-06-04:0,((Pakistan/NIH-64/2020|EPI_ISL_1385796|2020-06-06:0,Japan/IC-0180/2020|EPI_ISL_667609|2020-09:1)7924:1,(England/MILK-B3C7CF/2020|20-11-02:0,England/MILK-B3C7CF/2020|EPI_ISL_705481|2020-11-02:0)7925:5)7923:5)7922:2,((India/UT-50437-CSIR-IGIB/2020|EPI_ISL_636792|2020-07-26:0,(India/UT-59267-CSIR-IGIB/2020|EPI_ISL_636805|2020-08-02:1,India/UT-50442-CSIR-IGIB/2020|EPI_ISL_636781|2020-07-26:0,India/UT-50438-CSIR-IGIB/2020|EPI_ISL_636748|2020-07-26:0)7928:3)7927:1,(India/TG-CCMB-BB647/2020|EPI_ISL_745200|2020-12-25:10,(England/ALDP-B5E5BE/2020|20-11-08:0,England/ALDP-B5E5BE/2020|EPI_ISL_723669|2020-11-08:0)7930:9)7929:1,India/UT-1504381-CSIR-IGIB/2020|EPI_ISL_636739|2020-07-29:5,India/HR-NCDC-INSACOG-1309160/2021|EPI_ISL_1908759|2021-02-03:10)7926:1,(Norway/3582/2020|EPI_ISL_590939|2020-07-31:1,Norway/3571/2020|EPI_ISL_590926|2020-07-31:2,(Norway/3598/2020|EPI_ISL_590944|2020-09-23:1,Norway/3808/2020|EPI_ISL_635146|2020-08-10:1,Norway/3629/2020|EPI_ISL_591007|2020-08-06:1,(Norway/3627/2020|EPI_ISL_635110|2020-09-25:0,Norway/3628/2020|EPI_ISL_635111|2020-09-25:0,Norway/3565/2020|EPI_ISL_635148|2020-08-01:0)7933:1,(Norway/3594/2020|EPI_ISL_590942|2020-08-02:0,Norway/3574/2020|EPI_ISL_590950|2020-07-31:0,Norway/3806/2020|EPI_ISL_591021|2020-08-01:0,Norway/3576/2020|EPI_ISL_708026|2020-08-06:0)7934:1,Norway/3575/2020|EPI_ISL_635118|2020-07-31:0,Norway/3586/2020|EPI_ISL_635157|2020-07-31:0,Norway/3563/2020|EPI_ISL_635114|2020-08-06:0,Norway/3550/2020|EPI_ISL_635113|2020-08-06:0,Norway/3572/2020|EPI_ISL_590949|2020-07-31:0,Norway/3552/2020|EPI_ISL_590946|2020-08-06:0,Norway/3596/2020|EPI_ISL_590943|2020-08-04:0,Norway/3599/2020|EPI_ISL_635147|2020-07-31:0)7932:1,Norway/3570/2020|EPI_ISL_635115|2020-07-31:1,Norway/3564/2020|EPI_ISL_590947|2020-07-31:1,(Norway/3585/2020|EPI_ISL_590940|2020-07-31:0,Norway/3578/2020|EPI_ISL_590938|2020-08-03:1)7935:1,Norway/3573/2020|EPI_ISL_635117|2020-07-31:2,Norway/3593/2020|EPI_ISL_590925|2020-07-31:0,Norway/3595/2020|EPI_ISL_1490258|2020-07-31:0,Norway/3579/2020|EPI_ISL_635156|2020-07-31:0,Norway/3592/2020|EPI_ISL_590941|2020-08-02:0,Norway/3590/2020|EPI_ISL_590924|2020-07-31:0,Norway/2957/2020|EPI_ISL_549059|2020-08-01:0,Norway/3597/2020|EPI_ISL_708027|2020-07-31:0,Norway/3584/2020|EPI_ISL_635186|2020-07-31:0)7931:2,((SaudiArabia/KAUST-JEDDAH1324/2020|EPI_ISL_677910|2020-06-30:2,SaudiArabia/KAUST-JEDDAH1017/2020|EPI_ISL_512888|2020-06-17:1,(SaudiArabia/KAUST-MAKKAH1392/2020|EPI_ISL_678084|2020-06-23:1,SaudiArabia/KAUST-MAKKAH781/2020|EPI_ISL_513249|2020-04-24:0,SaudiArabia/KAUST-MADINAH1638/2020|EPI_ISL_751210|2020-07-17:1,SaudiArabia/KAUST-MAKKAH1399/2020|EPI_ISL_678086|2020-06-24:4,SaudiArabia/KAUST-MAKKAH1630/2020|EPI_ISL_678131|2020-04-26:2,SaudiArabia/KAUST-MAKKAH773/2020|EPI_ISL_513243|2020-04-18:1,SaudiArabia/KAUST-RIYADH1259/2020|EPI_ISL_678219|2020-07-29:2)7938:1,(Jordan/AM-ALSR-5324/2020|EPI_ISL_730560|2020-11-03:3,(Jordan/AM-ALSR-5283/2020|EPI_ISL_730520|2020-11-06:5,Jordan/AM-ALSR-5284/2020|EPI_ISL_730521|2020-10-31:3)7940:1)7939:6,SaudiArabia/KAUST-JEDDAH1031/2020|EPI_ISL_512900|2020-06-23:1,SaudiArabia/KAUST-JEDDAH1331/2020|EPI_ISL_677918|2020-06-30:3,(SaudiArabia/KAUST-MAKKAH1401/2020|EPI_ISL_678087|2020-06-24:3,SaudiArabia/KAUST-MAKKAH1406/2020|EPI_ISL_678089|2020-06-25:1,SaudiArabia/KAUST-MAKKAH1408/2020|EPI_ISL_678090|2020-06-25:5)7941:1,(Turkey/HSGM-5125/2021|EPI_ISL_1183622|2021-02-19:15,SaudiArabia/KAUST-RIYADH1181/2020|EPI_ISL_678189|2020-06-15:1)7942:1,Canada/ON-PHL-20-03286/2020|EPI_ISL_1271788|2020-11:9,(SaudiArabia/KAUST-MADINAH1096/2020|EPI_ISL_513105|2020-06-13:1,SaudiArabia/KAUST-JEDDAH875/2020|EPI_ISL_513028|2020-05-24:0)7943:1,SaudiArabia/KAUST-MAKKAH1388/2020|EPI_ISL_678083|2020-06-23:1,SaudiArabia/KAUST-MAKKAH776/2020|EPI_ISL_513245|2020-04-18:1,SaudiArabia/KAUST-MAKKAH772/2020|EPI_ISL_513242|2020-04-18:0,SaudiArabia/KAUST-MAKKAH291/2020|EPI_ISL_513215|2020-04-21:0,SaudiArabia/KAUST-MAKKAH290/2020|EPI_ISL_513214|2020-04-21:0)7937:1,SaudiArabia/KAUST-MAKKAH1536/2020|EPI_ISL_678104|2020-04-13:1,(((Luxembourg/LNS0369781/2021|EPI_ISL_1383727|2021-03-01:1,Germany/NW-RKI-I-031749/2021|EPI_ISL_1215823|2021-02-26:0,Germany/NW-RKI-I-031868/2021|EPI_ISL_1215942|2021-03-01:0)7946:6,(France/ARA-HCL021037844501/2021|EPI_ISL_1265593|2021-02-26:0,France/ARA-HCL021037325201/2021|EPI_ISL_1265597|2021-02-25:1)7947:5)7945:3,(Morocco/FMP-61/2020|EPI_ISL_775263|2020-12-21:1,England/CAMC-13DC896/2021|21-03-07:4)7948:3,((France/GES-HMN-21022250409/2021|EPI_ISL_1672447|2021-02-25:2,(France/GES-HMN-21022250407/2021|EPI_ISL_1672446|2021-02-25:0,France/GES-HMN-21022250412/2021|EPI_ISL_1672449|2021-02-25:0)7951:1)7950:2,Morocco/FMP-110/2021|EPI_ISL_2126028|2021:0,Morocco/FMP-114/2021|EPI_ISL_2259440|2021:0)7949:7)7944:10,((SaudiArabia/KAUST-JEDDAH1339/2020|EPI_ISL_677936|2020-06-30:1,(SaudiArabia/KAUST-JEDDAH1008/2020|EPI_ISL_512879|2020-06-17:3,SaudiArabia/KAUST-JEDDAH1011/2020|EPI_ISL_512882|2020-06-23:1)7954:1)7953:1,SaudiArabia/KAUST-MAKKAH1571/2020|EPI_ISL_751211|2020-04-14:0,SaudiArabia/KAUST-RIYADH1245/2020|EPI_ISL_678240|2020-07-29:1,((SaudiArabia/KAUST-JEDDAH884/2020|EPI_ISL_513034|2020-05-24:0,SaudiArabia/KAUST-JEDDAH883/2020|EPI_ISL_513033|2020-05-24:1)7956:1,SaudiArabia/KAUST-JEDDAH1007/2020|EPI_ISL_512878|2020-06-17:2)7955:1,SaudiArabia/KAUST-MAKKAH771/2020|EPI_ISL_513241|2020-04-18:2)7952:1,(SaudiArabia/KAUST-JEDDAH1340/2020|EPI_ISL_677916|2020-06-30:1,(Japan/IC-0406/2020|EPI_ISL_736915|2020-12-14:11,India/KA-InStem-NCBS-0038/2020|EPI_ISL_477239|2020-06-17:2)7958:1,(SaudiArabia/KAUST-JEDDAH1293/2020|EPI_ISL_678241|2020-06-30:1,SaudiArabia/KAUST-JEDDAH1294/2020|EPI_ISL_677911|2020-06-30:0)7959:2,Philippines/PH-PGC-05118/2021|EPI_ISL_2155113|2021-01-27:9)7957:1,(India/WB-1931500948786/2021|EPI_ISL_1589685|2021-03-14:11,SouthKorea/KDCA1364/2020|EPI_ISL_1063603|2020-10-17:1)7960:3,SaudiArabia/KAUST-MAKKAH297/2020|EPI_ISL_513219|2020-04-21:2,(Philippines/PH-PGC-05086/2021|EPI_ISL_2155165|2021-02-06:3,Philippines/PH-PGC-00358/2020|EPI_ISL_2154555|2020-12-31:2)7961:7,(Turkey/HSGM-B12480/2021|EPI_ISL_2232637|2021-05-07:13,(India/GJ-ICMR-NIV-INSACOG-GSEQ-456/2021|EPI_ISL_1704158|2021-02-24:6,India/KA-NIMH-SEQ-116/2021|EPI_ISL_995699|2021-01-12:4)7963:5)7962:1,SaudiArabia/KAUST-Makkah196/2020|EPI_ISL_437710|2020-04-06:0,SaudiArabia/KAUST-Makkah189/2020|EPI_ISL_437706|2020-04-06:0)7936:1,(((England/MILK-A05FAA/2020|20-10-01:1,England/MILK-A1B86A/2020|20-10-03:0,England/MILK-A7A1F5/2020|20-10-15:1)7966:2,(((((Denmark/DCGC-23259/2020|EPI_ISL_793413|2020-12-21:1,Denmark/DCGC-46788/2020|EPI_ISL_1066298|2020-12-14:0,Denmark/DCGC-46235/2020|EPI_ISL_1065745|2020-12-21:0)7971:1,Denmark/DCGC-47142/2020|EPI_ISL_1066654|2020-12-14:0,Denmark/DCGC-78923/2021|EPI_ISL_1887564|2021-01-11:0,Denmark/DCGC-47176/2020|EPI_ISL_1066689|2020-12-14:0,Denmark/DCGC-45302/2020|EPI_ISL_1025680|2020-12-21:0,Denmark/DCGC-32162/2021|EPI_ISL_856578|2021-01-04:0)7970:3,(Denmark/DCGC-11095/2020|EPI_ISL_669832|2020-11-02:1,Denmark/DCGC-8141/2020|EPI_ISL_617094|2020-10-26:0)7972:1,Denmark/DCGC-7051/2020|EPI_ISL_619900|2020-10-12:0,Denmark/DCGC-7210/2020|EPI_ISL_619108|2020-10-12:0)7969:1,Germany/SH-ChVir20030/2020|EPI_ISL_729472|2020-11-06:1,Germany/SH-ChVir9982/2020|EPI_ISL_729471|2020-11-02:1,(Germany/BW-RKI-I-011966/2021|EPI_ISL_1142097|2021-01-25:1,Germany/BW-RKI-I-012032/2021|EPI_ISL_1142163|2021-01-25:0,Germany/ST-MD225/2020|EPI_ISL_894167|2020-12-25:0)7973:2,Germany/ST-MD118/2020|EPI_ISL_864544|2020-12-06:4,Germany/BW-RKI-I-041454/2021|EPI_ISL_1348631|2021-02-07:7,(Switzerland/BE-ETHZ-410179/2020|OD998835.1|2020-12-12:1,Switzerland/BE-ETHZ-440496/2021|OD999117.1|2021-01-01:1,Switzerland/BE-ETHZ-451641/2021|OD999390.1|2021-01-12:1,Switzerland/BS-ETHZ-521248/2020|OE997240.1|2020-11-21:1,(Switzerland/BS-ETHZ-440855/2021|OE997040.1|2021-01-04:1,(Switzerland/SO-ETHZ-440620/2021|OE999503.1|2021-01-02:8,(Switzerland/BS-ETHZ-431268/2020|OE997016.1|2020-12-28:1,(Switzerland/AG-ETHZ-420639/2020|OD997441.1|2020-12-23:1,Switzerland/AG-ETHZ-420203/2020|OD997386.1|2020-12-19:0)7978:1,Switzerland/BS-UHB-42633902/2021|EPI_ISL_1296824|2021-01-09:1,Switzerland/BS-UHB-42637280/2021|EPI_ISL_1296826|2021-01-12:0,Switzerland/BS-UHB-42642412/2021|EPI_ISL_1296829|2021-01-15:0)7977:1)7976:1,(Switzerland/BL-ETHZ-410055/2020|OE995480.1|2020-12-17:0,(Switzerland/BL-ETHZ-560574/2020|EPI_ISL_1682564|2020-12-17:1,Switzerland/BL-ETHZ-560573/2020|EPI_ISL_1682439|2020-12-17:0)7980:1)7979:1,Switzerland/BS-ETHZ-560618/2020|EPI_ISL_1682594|2020-12-17:1,Switzerland/un-ETHZ-410079/2020|OU011873.1|2020-12-14:0,Switzerland/BS-UHB-42602147/2020|EPI_ISL_1296819|2020-12-19:0)7975:1,Switzerland/BS-UHB-42515342/2020|EPI_ISL_931408|2020-11-01:5,Switzerland/AG-ETHZ-350359/2020|OD997221.1|2020-11-02:0,Switzerland/BE-ETHZ-550609/2020|EPI_ISL_1598855|2020-12-09:0,Switzerland/BL-ETHZ-520590/2020|EPI_ISL_1407466|2020-11-24:0,Switzerland/BS-ETHZ-520874/2020|EPI_ISL_1407549|2020-12-02:0,Switzerland/BS-ETHZ-521247/2020|OE997249.1|2020-11-21:0,Switzerland/BL-ETHZ-521603/2020|OE996897.1|2020-12-03:0,Switzerland/BL-ETHZ-501049/2020|OE996627.1|2020-11-04:0,Switzerland/BS-UHB-42499086/2020|EPI_ISL_949186|2020-10-22:0)7974:1)7968:1,(Switzerland/BS-ETHZ-380335/2020|OE996959.1|2020-11-26:0,Switzerland/BE-ETHZ-440492/2021|OD999115.1|2021-01-01:0)7981:1)7967:3,Switzerland/BS-ETHZ-530792/2020|EPI_ISL_1760923|2020-11-12:16)7965:5,((Denmark/DCGC-9895/2020|EPI_ISL_669259|2020-11-09:0,Sweden/20-53344/2020|EPI_ISL_710602|2020-11-03:1)7983:7,Denmark/DCGC-2293/2020|EPI_ISL_617717|2020-08-10:1)7982:1,Finland/HEL-13-207/2021|EPI_ISL_995977|2021-01-21:13)7964:1,(SaudiArabia/KAUST-MADINAH1489/2020|EPI_ISL_677974|2020-06-19:2,SaudiArabia/KAUST-JEDDAH1333/2020|EPI_ISL_677933|2020-06-30:0,SaudiArabia/KAUST-MADINAH1131/2020|EPI_ISL_677989|2020-06-11:1,SaudiArabia/KAUST-QATIF1352/2020|EPI_ISL_678153|2020-06-10:1,SaudiArabia/KAUST-QATIF1344/2020|EPI_ISL_678152|2020-06-10:1,SaudiArabia/KAUST-MADINAH857/2020|EPI_ISL_513193|2020-05-26:1,SaudiArabia/KAUST-MADINAH1689/2020|EPI_ISL_751231|2020-08-23:1,SaudiArabia/KAUST-MADINAH962/2020|EPI_ISL_751203|2020-04-24:2,(SaudiArabia/KAUST-RIYADH1255/2020|EPI_ISL_678179|2020-07-29:0,(SaudiArabia/KAUST-MADINAH1051/2020|EPI_ISL_513081|2020-06-13:2,SaudiArabia/KAUST-MADINAH1661/2020|EPI_ISL_751230|2020-08-23:9)7986:1)7985:2,(SaudiArabia/KAUST-RIYADH1155/2020|EPI_ISL_678167|2020-06-15:2,SaudiArabia/KAUST-MADINAH1100/2020|EPI_ISL_513107|2020-06-13:5,SaudiArabia/KAUST-MADINAH1093/2020|EPI_ISL_513102|2020-06-11:5,SaudiArabia/KAUST-MAKKAH778/2020|EPI_ISL_513247|2020-04-18:1,SaudiArabia/KAUST-RIYADH1229/2020|EPI_ISL_678238|2020-08-11:4,(SaudiArabia/KAUST-MADINAH1038/2020|EPI_ISL_513074|2020-06-13:2,SaudiArabia/KAUST-MADINAH1053/2020|EPI_ISL_513083|2020-06-13:0)7988:2,((SaudiArabia/KAUST-MADINAH1075/2020|EPI_ISL_513092|2020-06-11:0,SaudiArabia/KAUST-MADINAH1076/2020|EPI_ISL_513093|2020-06-11:1)7990:1,SaudiArabia/KAUST-MADINAH1074/2020|EPI_ISL_513091|2020-06-11:1)7989:2,SaudiArabia/KAUST-MADINAH1049/2020|EPI_ISL_513080|2020-06-13:3,SaudiArabia/KAUST-MAKKAH761/2020|EPI_ISL_513235|2020-04-18:1)7987:1,(SaudiArabia/KAUST-MADINAH1659/2020|EPI_ISL_751216|2020-08-23:5,SaudiArabia/KAUST-RIYADH1158/2020|EPI_ISL_678187|2020-06-15:0,SaudiArabia/KAUST-RIYADH1254/2020|EPI_ISL_678218|2020-07-29:1,SaudiArabia/KAUST-RIYADH1265/2020|EPI_ISL_678223|2020-07-18:1)7991:1,India/OR-ILSCV18539/2020|EPI_ISL_463062|2020-05-13:3,SaudiArabia/KAUST-JEDDAH1330/2020|EPI_ISL_677908|2020-06-30:2,SaudiArabia/KAUST-MADINAH1060/2020|EPI_ISL_513085|2020-06-13:3,SaudiArabia/KAUST-MADINAH1073/2020|EPI_ISL_513090|2020-06-11:2,SaudiArabia/KAUST-MADINAH1132/2020|EPI_ISL_678237|2020-06-19:3,SaudiArabia/KAUST-MADINAH1371/2020|EPI_ISL_677959|2020-06-11:2,SaudiArabia/KAUST-MADINAH599/2020|EPI_ISL_513168|2020-04-30:3,SaudiArabia/KAUST-MADINAH938/2020|EPI_ISL_513202|2020-05-26:1,(SaudiArabia/KAUST-MAKKAH1395/2020|EPI_ISL_678085|2020-06-23:6,(SaudiArabia/KAUST-RIYADH1241/2020|EPI_ISL_678213|2020-08-11:3,SaudiArabia/KAUST-MADINAH1671/2020|EPI_ISL_751217|2020-08-23:3)7993:3)7992:1,Turkey/HSGM-6623/2021|EPI_ISL_1278233|2021-02-26:4,Turkey/HSGM-11053/2021|EPI_ISL_1790206|2021-03-09:6,(Turkey/HSGM-11276/2021|EPI_ISL_1911763|2021-03-10:7,Turkey/HSGM-5298/2021|EPI_ISL_1196109|2021-02-19:5)7994:7)7984:1,((Australia/NSW3631/2020|EPI_ISL_717703|2020-12-08:0,Australia/NSW3648/2020|EPI_ISL_717712|2020-12-08:1)7996:11,(Norway/4693/2020|EPI_ISL_635197|2020-10-06:6,Denmark/DCGC-4206/2020|EPI_ISL_622099|2020-09-14:3)7997:4,AUS/VIC2228/2020|MT972161.1|20-06-21:3)7995:1,(SaudiArabia/KAUST-MADINAH1284/2020|EPI_ISL_678009|2020-06-25:3,((Denmark/DCGC-26503/2021|EPI_ISL_817596|2021-01-04:0,Denmark/DCGC-26447/2021|EPI_ISL_817312|2021-01-04:2)8000:7,(Denmark/DCGC-2982/2020|EPI_ISL_616744|2020-08-24:0,Denmark/DCGC-2957/2020|EPI_ISL_616719|2020-08-24:0,Denmark/DCGC-2981/2020|EPI_ISL_616743|2020-08-24:0)8001:2)7999:6,SaudiArabia/KAUST-MADINAH1380/2020|EPI_ISL_677961|2020-06-04:4)7998:1,((SaudiArabia/KAUST-MADINAH284/2020|EPI_ISL_678029|2020-04-01:0,SaudiArabia/KAUST-MADINAH1274/2020|EPI_ISL_678006|2020-06-25:1,SaudiArabia/KAUST-MADINAH1112/2020|EPI_ISL_513116|2020-06-11:2)8003:1,SaudiArabia/KAUST-MADINAH1372/2020|EPI_ISL_678014|2020-06-11:3,SaudiArabia/KAUST-MADINAH1667/2020|EPI_ISL_751233|2020-08-23:2)8002:1,((Cyprus/Cy038919/2020|EPI_ISL_1164629|2020-07-11:4,(Germany/SN-RKI-I-012204/2021|EPI_ISL_1142336|2021-01-25:2,NorthMacedonia/30754/2021|EPI_ISL_957966|2021-01-07:0,NorthMacedonia/30751/2021|EPI_ISL_1137614|2021-01-07:0)8006:11)8005:2,((USA/OR-OHSU-9201/2021|EPI_ISL_1171342|2021-01-05:0,USA/OR-OHSU-9715/2021|EPI_ISL_1122299|2021-01-12:2)8008:1,USA/OR-OHSU-8628/2020|EPI_ISL_1171189|2020-12-28:1,USA/OR-OHSU-8382/2020|EPI_ISL_861974|2020-12-22:0,USA/OR-OHSU-8649/2020|EPI_ISL_1171205|2020-12-28:0,USA/OR-OHSU-9051/2020|EPI_ISL_1171297|2020-12-30:0)8007:12)8004:1,((Denmark/DCGC-11488/2020|EPI_ISL_670952|2020-11-02:1,((Denmark/DCGC-16132/2020|EPI_ISL_714372|2020-11-16:0,Denmark/DCGC-16145/2020|EPI_ISL_714373|2020-11-16:0)8012:1,Denmark/DCGC-10085/2020|EPI_ISL_668725|2020-11-09:0,Denmark/DCGC-11629/2020|EPI_ISL_671036|2020-11-02:0)8011:2,(Denmark/DCGC-8657/2020|EPI_ISL_625877|2020-10-26:0,Denmark/DCGC-11816/2020|EPI_ISL_670671|2020-10-26:0)8013:1,Denmark/DCGC-8222/2020|EPI_ISL_617049|2020-10-26:0,Denmark/DCGC-8221/2020|EPI_ISL_617048|2020-10-26:0,Denmark/DCGC-11591/2020|EPI_ISL_671010|2020-11-02:0,Denmark/DCGC-11742/2020|EPI_ISL_670670|2020-10-26:0,Denmark/DCGC-11066/2020|EPI_ISL_669747|2020-11-02:0,Denmark/DCGC-10474/2020|EPI_ISL_669736|2020-11-02:0,Denmark/DCGC-8570/2020|EPI_ISL_625842|2020-10-26:0)8010:1,Denmark/DCGC-6472/2020|EPI_ISL_620372|2020-10-12:0)8009:7,((England/MILK-BB0A06/2020|OD907872.1|2020-11-17:1,England/QEUH-BA1103/2020|OD898193.1|2020-11-18:1,England/MILK-BB09DC/2020|OD908176.1|2020-11-17:0,England/MILK-BB0963/2020|OD908173.1|2020-11-17:0,England/LOND-DB4A8/2020|20-11-16:0)8015:6,(Japan/PG-12008/2020|EPI_ISL_898839|2020-11:1,Japan/PG-12250/2020|EPI_ISL_896668|2020-11:1,Japan/PG-12249/2020|EPI_ISL_896667|2020-11:1,(Pakistan/NIH-43/2020|EPI_ISL_1711672|2020-10-10:1,(HongKong/VB20304975/2020|EPI_ISL_1914563|2020-12:0,HongKong/VM20189132/2020|EPI_ISL_1914560|2020-12:3)8018:1)8017:3,(Turkey/HSGM-11122/2021|EPI_ISL_2158007|2021-03-11:1,Turkey/HSGM-11136/2021|EPI_ISL_2158006|2021-03-11:1,Turkey/HSGM-11132/2021|EPI_ISL_2158008|2021-03-11:2)8019:9,Japan/PG-12969/2020|EPI_ISL_897381|2020-11:0,Japan/PG-12970/2020|EPI_ISL_897382|2020-11:0,Japan/PG-12012/2020|EPI_ISL_898843|2020-11:0,Japan/PG-12011/2020|EPI_ISL_898842|2020-11:0,Japan/PG-12009/2020|EPI_ISL_898840|2020-11:0,Japan/PG-12007/2020|EPI_ISL_898838|2020-11:0,Japan/PG-12006/2020|EPI_ISL_898837|2020-11:0,Japan/PG-11405/2020|EPI_ISL_898269|2020-10:0,Japan/PG-12242/2020|EPI_ISL_896660|2020-11:0,Japan/PG-11411/2020|EPI_ISL_898275|2020-11:0,Japan/PG-11410/2020|EPI_ISL_898274|2020-11:0,Japan/PG-11409/2020|EPI_ISL_898273|2020-11:0,Japan/PG-11408/2020|EPI_ISL_898272|2020-11:0,Japan/PG-11407/2020|EPI_ISL_898271|2020-11:0,Japan/PG-11406/2020|EPI_ISL_898270|2020-11:0)8016:8,Netherlands/NH-RIVM-20221/2020|EPI_ISL_723194|2020-12-05:5)8014:1,((SaudiArabia/KAUST-MADINAH1095/2020|EPI_ISL_513104|2020-06-13:0,(SaudiArabia/KAUST-MADINAH1106/2020|EPI_ISL_513110|2020-06-13:1,SaudiArabia/KAUST-MADINAH1094/2020|EPI_ISL_513103|2020-06-13:1)8022:1)8021:2,Finland/11DS7CE10/2020|EPI_ISL_1595775|2020-12-11:2,SaudiArabia/KAUST-MADINAH1085/2020|EPI_ISL_513098|2020-06-11:1,SaudiArabia/KAUST-MAKKAH789/2020|EPI_ISL_678044|2020-04-30:4,SaudiArabia/KAUST-QATIF1472/2020|EPI_ISL_678245|2020-06-27:1)8020:1,((SaudiArabia/KAUST-RIYADH1454/2020|EPI_ISL_678172|2020-06-27:0,SaudiArabia/KAUST-QATIF1451/2020|EPI_ISL_678149|2020-06-27:1)8024:3,SaudiArabia/KAUST-QATIF1452/2020|EPI_ISL_678157|2020-06-27:0)8023:2,(Turkey/IST-GLAB-218/2020|EPI_ISL_735288|2020-05-09:2,(Turkey/IST-GLAB-063/2020|EPI_ISL_480239|2020-04-22:0,(Turkey/IST-GLAB-210/2020|EPI_ISL_480289|2020-05-09:0,Turkey/IST-GLAB-289/2020|EPI_ISL_735334|2020-05-22:2)8027:1)8026:2,Turkey/HSGM-8975/2020|EPI_ISL_429863|2020-03-22:0,Turkey/HSGM-8964/2020|EPI_ISL_428723|2020-03-22:0)8025:1,(Australia/WA62/2020|EPI_ISL_512715|2020-05-07:0,(Australia/WA63/2020|EPI_ISL_512716|2020-05-12:0,Australia/WA84/2020|EPI_ISL_512737|2020-05-11:0)8029:1)8028:1,(SaudiArabia/KAUST-RIYADH1176/2020|EPI_ISL_678195|2020-06-18:0,USA/NY-Wadsworth-21007526-01/2020|EPI_ISL_1020500|2020-12-31:8)8030:1,(SAU/4637/2020|MT630421.1|20-03-15:1,(SouthKorea/KCDC2661/2020|EPI_ISL_522444|2020-05-19:0,SaudiArabia/KAUST-RIYADH1157/2020|EPI_ISL_678190|2020-06-15:1)8032:1,SaudiArabia/KAUST-RIYADH1233/2020|EPI_ISL_678247|2020-08-11:5)8031:3,(Netherlands/NB-RIVM-10398/2020|EPI_ISL_636560|2020-10-19:10,(Australia/NSW2964/2020|EPI_ISL_707896|2020-10-22:0,Australia/NSW1182/2020|EPI_ISL_667785|2020-10-22:0)8034:9)8033:1,(USA/TX-HMH-MCoV-15374/2020|EPI_ISL_786858|2020-10-23:4,((England/ALDP-1003DC7/2021|OD939543.1|2021-01-12:1,USA/NY-NYCPHL-003319/2021|EPI_ISL_1064906|2021-02-16:4,England/QEUH-C32616/2020|OD920392.1|2020-12-09:0,(England/NORT-1B89238/2021|21-01-19:5,(England/ALDP-10B62B5/2021|OD945327.1|2021-01-16:1,England/ALDP-10B5FEC/2021|OD945300.1|2021-01-16:1,(England/ALDP-11B9D1A/2021|OD967725.1|2021-01-28:0,England/QEUH-1312CD4/2021|21-02-23:3)8040:1,England/ALDP-10B659E/2021|OD945357.1|2021-01-17:0,England/ALDP-10B6130/2021|OD945311.1|2021-01-16:0,England/ALDP-10B6367/2021|OD945334.1|2021-01-17:0,England/ALDP-10B5DA6/2021|OD945280.1|2021-01-16:0,England/ALDP-10B5E85/2021|OD945291.1|2021-01-17:0,England/ALDP-10B67C5/2021|OD945391.1|2021-01-16:0,England/ALDP-10B6877/2021|OD945383.1|2021-01-17:0,England/ALDP-10B64DD/2021|OD945348.1|2021-01-17:0,England/ALDP-10B5F28/2021|OD945136.1|2021-01-16:0,England/ALDP-10B67B6/2021|OD945185.1|2021-01-16:0,England/ALDP-10B5D00/2021|OD945128.1|2021-01-17:0,England/ALDP-10B6701/2021|OD945172.1|2021-01-16:0,England/ALDP-10B5E67/2021|OD945143.1|2021-01-16:0,England/ALDP-10B61F4/2021|OD945155.1|2021-01-16:0)8039:1)8038:1)8037:2,HongKong/HKU-201216-333/2020|EPI_ISL_1034669|2020-10-23:4,((Norway/0636/2021|EPI_ISL_906812|2021-01-12:0,Norway/0638/2021|EPI_ISL_906793|2021-01-12:0)8042:1,Norway/1355/2021|EPI_ISL_964997|2021-01-20:0,Norway/1706/2021|EPI_ISL_1251776|2021-01-22:0,Norway/0633/2021|EPI_ISL_1251532|2021-01-14:0,Norway/1354/2021|EPI_ISL_964996|2021-01-20:0)8041:1,Denmark/DCGC-15998/2020|EPI_ISL_714524|2020-11-23:2,Japan/IC-0628/2020|EPI_ISL_803932|2020-11:2,England/CAMC-13AF762/2021|21-03-08:2,Pakistan/NIH-13/2020|EPI_ISL_1700781|2020-12-14:3,(Pakistan/NIH-22/2020|EPI_ISL_1706372|2020-11-24:0,Australia/VIC18139/2021|EPI_ISL_877576|2021-01-18:5)8043:2,Canada/ON-SC3671/2020|EPI_ISL_1739847|2020-12-01:3,PAK/JRCGR_SCV-71/2020|MW960293.1|20-11-21:5)8036:7)8035:1,(Ireland/WD-NVRL-71IRL06472/2020|EPI_ISL_500582|2020-07-06:2,Ireland/WD-NVRL-70IRL98816/2020|EPI_ISL_500576|2020-07-04:1,Ireland/WD-NVRL-71IRL06455/2020|EPI_ISL_500581|2020-07-06:0,Ireland/D-NVRL-71IRL01530/2020|EPI_ISL_500579|2020-07-04:0)8044:2,((Iran/Ghilan-M30-241/2020|EPI_ISL_1014681|2020-08-20:3,Iran/Tehran-04/2020|EPI_ISL_862079|2020-11-05:6)8046:1,(England/CAMC-1347201/2021|21-02-24:2,(Norway/0771/2021|EPI_ISL_962896|2021-01-12:1,Norway/0554/2021|EPI_ISL_906821|2021-01-12:0,Norway/0553/2021|EPI_ISL_1251528|2021-01-12:0)8048:1)8047:9)8045:1,(SouthKorea/KDCA1360/2020|EPI_ISL_1063648|2020-10-16:9,India/MH-NEERI-NGP-30960/2021|EPI_ISL_1360336|2021-01-13:11)8049:1,(Denmark/DCGC-6928/2020|EPI_ISL_619774|2020-10-12:1,Denmark/DCGC-6930/2020|EPI_ISL_619776|2020-10-12:0,Denmark/DCGC-7201/2020|EPI_ISL_619054|2020-10-12:0,Denmark/DCGC-6929/2020|EPI_ISL_619775|2020-10-12:0,Denmark/DCGC-6927/2020|EPI_ISL_619773|2020-10-12:0)8050:6,((India/KA-InStem-NCBS-0060/2020|EPI_ISL_477260|2020-05-16:5,India/KA-InStem-NCBS-0056/2020|EPI_ISL_477256|2020-05-16:1,India/KA-InStem-NCBS-0059/2020|EPI_ISL_477259|2020-05-16:7,India/KA-IB46/2020|EPI_ISL_508324|2020-05-09:0,India/KA-InStem-NCBS-0058/2020|EPI_ISL_477258|2020-05-16:0,India/KA-InStem-NCBS-0055/2020|EPI_ISL_477255|2020-05-16:0,India/KA-InStem-NCBS-0054/2020|EPI_ISL_477254|2020:0)8052:1,India/KA-IB58/2020|EPI_ISL_508332|2020-05-27:1)8051:2,(((Germany/RP-RKI-I-028034/2021|EPI_ISL_1211065|2021-02-19:1,Germany/BY-RKI-I-022710/2021|EPI_ISL_1152876|2021-02-19:0,(Germany/RP-RKI-I-037991/2021|EPI_ISL_1284261|2021-03-09:0,Germany/RP-RKI-I-030516/2021|EPI_ISL_1213901|2021-03-01:1)8056:2)8055:4,PAK/JRCGR_SCV-53_IBGE-05/2020|MW960277.1|20-12-10:5,England/QEUH-134B407/2021|21-03-10:5,(England/CAMC-13B69EA/2021|21-03-09:0,England/CAMC-13B6F51/2021|21-03-09:0)8057:8)8054:4,HongKong/HKPU-05352/2020|EPI_ISL_1019671|2020-11-05:1)8053:1,((Turkey/43-Ankara-GUMV-50892/2020|EPI_ISL_984741|2020-11-21:2,Thailand/CU-SI2110608-NPS/2020|EPI_ISL_1278372|2020-11-14:7,(Estonia/Cov0431/2020|HG994250.1|20-09-20:1,Finland/1378/2021|EPI_ISL_1497255|2021-02-07:12)8060:2,(Austria/MUW_1323920/2020|EPI_ISL_913080|2020-10-12:4,(Greece/69414/2021|EPI_ISL_2301590|2020-12-06:6,(((Greece/74000/2020|EPI_ISL_2312543|2020-12-10:1,Greece/83273/2021|EPI_ISL_2301822|2020-12-20:2,Greece/71374/2021|EPI_ISL_2301623|2020-12-08:0,Greece/73922/2021|EPI_ISL_2301648|2020-12-10:0)8065:1,Switzerland/BL-42488904/2020|EPI_ISL_830742|2020-10-16:1)8064:1,(Greece/KEDY_82020/2021|EPI_ISL_1497470|2021-02-10:0,Greece/KEDY_82021/2021|EPI_ISL_1497471|2021-02-10:1)8066:13)8063:1)8062:3)8061:1,Netherlands/NB-RIVM-11276/2021|EPI_ISL_943399|2021-01-05:8,(Turkey/HSGM-4567/2021|EPI_ISL_1171872|2021-02-17:2,Turkey/HSGM-6489/2021|EPI_ISL_1272170|2021-02-26:2)8067:3)8059:2,(UnitedArabEmirates/3719/2020|EPI_ISL_859822|2020-10-19:11,India/GJ-NCCS-VOC-435/2021|EPI_ISL_1533742|2021-02-03:9)8068:3)8058:1,(India/KA-CS1036/2020|EPI_ISL_811158|2020-06-17:1,((India/TG-CCMB-AC222/2020|EPI_ISL_539743|2020-08-18:5,(India/MH-NCCS-P116200022968/2021|EPI_ISL_1544003|2021-02-25:0,India/MH-NCCS-P116200022971/2021|EPI_ISL_1544004|2021-02-25:1)8072:9,(India/KA-041668_2_S57_R1_001/2020|EPI_ISL_1708369|2020-09-27:0,India/KA-041669_2_S58_R1_001/2020|EPI_ISL_1708370|2020-09-27:0,India/KA-041628_2_S54_R1_001/2020|EPI_ISL_1708366|2020-09-27:0,India/KA-041627_2_S53_R1_001/2020|EPI_ISL_1708365|2020-09-27:0)8073:4)8071:1,India/KA-042747_2_S70_R1_001/2020|EPI_ISL_1708381|2020-09-30:4)8070:1,India/RJ-4604/2020|EPI_ISL_2106734|2020-09-18:5)8069:1,(((GHA/WACCBIP_nCoV_GS122/2021|MW571114.1|21-01-02:9,England/MILK-62199F/2020|OA979928.1|2020-07-06:3)8076:1,TUN/TUN_ADAGE_4681/2020|MT955173.1|20-07-07:2)8075:1,(Turkey/CTF_14092020_143/2020|EPI_ISL_2015121|2020-09-14:6,(Spain/CT-IrsiCaixaLZZGE1/2020|EPI_ISL_902748|2020-08-26:1,Spain/CT-Irsicaixa2020080202/2020|EPI_ISL_832101|2020-08-27:1)8078:4)8077:4,France/PAC-IHUCOVID-2570/2020|EPI_ISL_804516|2020-10-20:9)8074:1,(SaudiArabia/KAUST-QATIF1355/2020|EPI_ISL_678148|2020-06-15:3,Scotland/EDB6640/2020|20-05-28:5,England/MILK-A7C797/2020|OB983455.1|2020-10-16:8)8079:1,((England/CAMC-9EBEF9/2020|20-09-23:4,Germany/SL-SU-65/2020|EPI_ISL_1091118|2020-11-23:3,(Germany/BY-Cento-30357460/2020|EPI_ISL_815363|2020-09-25:3,Iceland/5216/2020|EPI_ISL_828902|2020-09-07:2,((Denmark/DCGC-5353/2020|EPI_ISL_615284|2020-09-14:1,Denmark/DCGC-4183/2020|EPI_ISL_622003|2020-09-14:0,Denmark/DCGC-3547/2020|EPI_ISL_616340|2020-08-31:0)8084:1,Denmark/DCGC-2893/2020|EPI_ISL_616588|2020-08-24:0,Denmark/DCGC-3231/2020|EPI_ISL_616891|2020-08-31:0,Denmark/DCGC-3230/2020|EPI_ISL_616890|2020-08-24:0,Denmark/DCGC-6334/2020|EPI_ISL_621191|2020-08-24:0,Denmark/DCGC-3556/2020|EPI_ISL_616349|2020-08-31:0,Denmark/DCGC-2931/2020|EPI_ISL_616750|2020-08-24:0,Denmark/DCGC-2987/2020|EPI_ISL_616749|2020-08-24:0)8083:3,SaudiArabia/KAUST-MADINAH1366/2020|EPI_ISL_678012|2020-06-04:1,India/DL-61026-CSIR-IGIB/2020|EPI_ISL_636766|2020-08-06:5,India/TG-CCMB-AO915/2020|EPI_ISL_1380067|2020-10-01:5,((Finland/17SS13C11/2020|EPI_ISL_756250|2020-09-17:2,Finland/9SS20H11/2020|EPI_ISL_755968|2020-09-10:1,Finland/31ES18AD11/2020|EPI_ISL_862053|2020-08-31:1,Finland/20SS20D11/2020|EPI_ISL_757376|2020-09-20:2,Finland/25ES3AB11/2020|EPI_ISL_759899|2020-08-25:0,Finland/23SS15G9/2020|EPI_ISL_759802|2020-09-23:0,Finland/6SS7H1/2020|EPI_ISL_756089|2020-09-06:0,Finland/6SS7C7/2020|EPI_ISL_756088|2020-09-06:0,Finland/18SS6F5/2020|EPI_ISL_756292|2020-09-18:0)8086:1,Finland/28ES14AC6/2020|EPI_ISL_862103|2020-09-28:2,Finland/13ES21A9/2020|EPI_ISL_737209|2020-08-13:2,Finland/18ES6AH10/2020|EPI_ISL_756284|2020-08-18:2,(Finland/18MR8cE5/2020|EPI_ISL_757333|2020-11-18:6,(Finland/1LS20C2/2020|EPI_ISL_757357|2020-10-01:1,(Finland/1LS1D7/2020|EPI_ISL_757355|2020-10-01:1,Finland/8LS19AG10/2020|EPI_ISL_755981|2020-10-08:1,Finland/7LS4AD8/2020|EPI_ISL_756036|2020-10-07:2,Finland/25SS22H2/2020|EPI_ISL_759921|2020-09-25:1,Finland/3LS5A11/2020|EPI_ISL_756107|2020-10-03:1,Finland/22SS4H11/2020|EPI_ISL_757392|2020-09-22:1,Finland/22LS19D5/2020|EPI_ISL_757385|2020-10-22:3,(Finland/S5CD7/2020|EPI_ISL_732651|2020-10-30:1,Finland/S9CB11/2020|EPI_ISL_732653|2020-10-31:1)8090:1,Finland/9LS12AG7/2020|EPI_ISL_755946|2020-10-09:1,Finland/2LS16E1/2020|EPI_ISL_756118|2020-10-02:1,Finland/5LS5A7/2020|EPI_ISL_756060|2020-10-05:1,Finland/9LS18AF1/2020|EPI_ISL_755953|2020-10-09:1,Finland/23LS11B7/2020|EPI_ISL_759766|2020-10-23:0,Finland/9LS8BC1/2020|EPI_ISL_755962|2020-10-09:0,Finland/5LS18A5/2020|EPI_ISL_756048|2020-10-05:0,Finland/7LS6AC3/2020|EPI_ISL_756040|2020-10-07:0,Finland/7LS15AD9/2020|EPI_ISL_756025|2020-10-07:0,Finland/26SS7B1/2020|EPI_ISL_759951|2020-09-26:0,Finland/26SS6H1/2020|EPI_ISL_759950|2020-09-26:0,Finland/26SS6E4/2020|EPI_ISL_759949|2020-09-26:0,Finland/28SS7G1/2020|EPI_ISL_862112|2020-09-28:0,Finland/26LS1CF9/2020|EPI_ISL_759932|2020-10-26:0,Finland/2LS2F1/2020|EPI_ISL_756120|2020-10-02:0,Finland/30SS13A9/2020|EPI_ISL_862057|2020-09-30:0,Finland/24LS6C12/2020|EPI_ISL_759825|2020-10-24:0,Finland/6LS18D8/2020|EPI_ISL_756079|2020-10-06:0,Finland/6LS12E9/2020|EPI_ISL_756074|2020-10-06:0,Finland/5LS7G3/2020|EPI_ISL_756068|2020-10-05:0,Finland/4LS1E1/2020|EPI_ISL_755999|2020-08-08:0,Finland/9LS16AA8/2020|EPI_ISL_755949|2020-10-09:0)8089:1,(Finland/1MR5cA1/2020|EPI_ISL_757342|2020-11-01:1,Finland/13LS3AB7/2020|EPI_ISL_737226|2020-10-13:1,Finland/8LS18H1/2020|EPI_ISL_755979|2020-10-08:0,Finland/7LS10E9/2020|EPI_ISL_756015|2020-10-07:0,Finland/15LS3AA11/2020|EPI_ISL_756171|2020-10-15:0,Finland/S10AH10/2020|EPI_ISL_737039|2020-10-10:0,Finland/6LS1A1/2020|EPI_ISL_756082|2020-10-06:0,Finland/9LS15AF9/2020|EPI_ISL_755948|2020-10-09:0)8091:2,Finland/8LS18E1/2020|EPI_ISL_755978|2020-10-08:3,(Finland/26LS12CA12/2020|EPI_ISL_759929|2020-10-26:2,(Finland/27MR7CE5_S270/2020|EPI_ISL_902807|2020-11-27:0,Finland/HEL-9-39_S231/2021|EPI_ISL_902916|2021-01-11:1)8093:5,Finland/1SS14AA1/2020|EPI_ISL_757365|2020-09-01:1,(Finland/29C11/2020|EPI_ISL_732605|2020-12-03:2,Finland/14MR1cE3/2020|EPI_ISL_757291|2020-11-14:0,Finland/28MR1CH4_S98/2020|EPI_ISL_902818|2020-11-28:2)8094:1,Finland/8LS15F6/2020|EPI_ISL_755975|2020-10-08:0,Finland/23LS17B11/2020|EPI_ISL_759767|2020-10-23:0,Finland/26LS4CH5/2020|EPI_ISL_759937|2020-10-26:0,Finland/25LS13G5/2020|EPI_ISL_759908|2020-10-25:0,Finland/S6AD1/2020|EPI_ISL_737079|2020-10-11:0,Finland/S6AA10/2020|EPI_ISL_737050|2020-10-10:0,Finland/18LS10AC5/2020|EPI_ISL_756285|2020-10-18:0,Finland/23LS7G2/2020|EPI_ISL_759790|2020-10-23:0)8092:1,(Finland/18MR2cA8/2020|EPI_ISL_757323|2020-11-18:4,Finland/5LS4D11/2020|EPI_ISL_756058|2020-10-05:1,Finland/8LS10A12/2020|EPI_ISL_755970|2020-10-08:1,Finland/S11AA3/2020|EPI_ISL_737070|2020-10-11:1,(Finland/15LS14AA11/2020|EPI_ISL_756167|2020-10-15:0,Finland/8LS13D11/2020|EPI_ISL_755973|2020-10-08:0,Finland/13LS16AH3/2020|EPI_ISL_737223|2020-10-13:0)8096:1,Finland/1LS20B8/2020|EPI_ISL_757356|2020-10-01:0,Finland/9LS7BD8/2020|EPI_ISL_755960|2020-10-09:0,Finland/9LS5AC9/2020|EPI_ISL_755958|2020-10-09:0,Finland/3LS10AF3/2020|EPI_ISL_756091|2020-10-03:0,Finland/3LS10AF1/2020|EPI_ISL_756090|2020-10-03:0,Finland/4LS20E5/2020|EPI_ISL_756001|2020-08-08:0,Finland/3LS2AF5/2020|EPI_ISL_756104|2020-10-03:0,Finland/S8AE4/2020|EPI_ISL_737058|2020-10-10:0,Finland/S8AC11/2020|EPI_ISL_737056|2020-10-10:0,Finland/S10AE4/2020|EPI_ISL_737037|2020-10-10:0,Finland/6LS17C1/2020|EPI_ISL_756077|2020-10-06:0,Finland/6LS13A10/2020|EPI_ISL_756075|2020-10-06:0,Finland/5LS6H7/2020|EPI_ISL_756066|2020-10-05:0,Finland/5LS21E9/2020|EPI_ISL_756056|2020-10-05:0,Finland/9LS13BF7/2020|EPI_ISL_755947|2020-10-09:0,Finland/23LS7DH3/2020|EPI_ISL_759789|2020-10-23:0)8095:1,(Finland/7LS23E7/2020|EPI_ISL_756029|2020-10-07:1,Finland/9LS9AF1/2020|EPI_ISL_755964|2020-10-09:0,Finland/9LS9AF5/2020|EPI_ISL_755965|2020-10-09:0)8097:1,Finland/7LS9A9/2020|EPI_ISL_756044|2020-10-07:3,(Finland/3LS12BA11/2020|EPI_ISL_756093|2020-10-03:1,Finland/7LS4AH5/2020|EPI_ISL_756038|2020-10-07:2,Finland/27SS4E10/2020|EPI_ISL_862118|2020-09-27:0,Finland/27SS15D10/2020|EPI_ISL_862114|2020-09-27:0,Finland/25SS15C3/2020|EPI_ISL_759916|2020-09-25:0,Finland/S9A4/2020|EPI_ISL_737080|2020-10-11:0,Finland/23SS5H7/2020|EPI_ISL_759807|2020-09-23:0,Finland/23SS10F11/2020|EPI_ISL_759796|2020-09-23:0)8098:1,(Finland/7LS3BG5/2020|EPI_ISL_756034|2020-10-07:1,Finland/7LS11AF1/2020|EPI_ISL_756019|2020-10-07:1,Finland/3LS17G9/2020|EPI_ISL_756096|2020-10-03:0,Finland/13LS17G8/2020|EPI_ISL_737224|2020-10-13:0,Finland/24SS5D8/2020|EPI_ISL_759835|2020-09-24:0,Finland/24SS11G1/2020|EPI_ISL_759828|2020-09-24:0)8099:1,Finland/7LS17D7/2020|EPI_ISL_756026|2020-10-07:1,(Finland/4LS8F7/2020|EPI_ISL_756011|2020-08-08:1,Finland/4LS8E7/2020|EPI_ISL_756010|2020-08-08:0,Finland/4LS8E1/2020|EPI_ISL_756009|2020-08-08:0,Finland/4LS8D7/2020|EPI_ISL_756008|2020-08-08:0,Finland/25LS7D8/2020|EPI_ISL_759915|2020-10-25:0,Finland/S4BG9/2020|EPI_ISL_737049|2020-10-10:0,Finland/S4BD9/2020|EPI_ISL_737048|2020-10-10:0)8100:1,(Estonia/15173390/2021|EPI_ISL_1138574|2021-02-10:3,Finland/S10CF2/2020|EPI_ISL_732626|2020-10-30:3,Finland/26LS3DB3/2020|EPI_ISL_759934|2020-10-26:0,Finland/11CA8/2020|EPI_ISL_732565|2020-10-31:0,Finland/25LS11CH3/2020|EPI_ISL_759905|2020-10-25:0,Finland/24LS10C4/2020|EPI_ISL_759818|2020-10-24:0)8101:1,Finland/25SS9G5/2020|EPI_ISL_759928|2020-09-25:1,Finland/25SS22B6/2020|EPI_ISL_759918|2020-09-25:1,(Finland/25LS11CE1/2020|EPI_ISL_759903|2020-10-25:1,Finland/23LS5G11/2020|EPI_ISL_759778|2020-10-23:2,Finland/5LS20D9/2020|EPI_ISL_756053|2020-10-05:0)8102:1,(Finland/18MR1cD7/2020|EPI_ISL_757320|2020-11-18:2,(Finland/29E10/2020|EPI_ISL_732606|2020-12-03:2,Finland/16MR7cA4/2020|EPI_ISL_757296|2020-11-16:1)8104:2,Finland/25LS10CE11/2020|EPI_ISL_759901|2020-10-25:0,Finland/25LS10CB3/2020|EPI_ISL_759900|2020-10-25:0,Finland/24LS1E5/2020|EPI_ISL_759823|2020-10-24:0,Finland/24LS10H3/2020|EPI_ISL_759820|2020-10-24:0)8103:1,(Finland/15LS4BG11/2020|EPI_ISL_756176|2020-10-15:3,Finland/1LS11H9/2020|EPI_ISL_757346|2020-10-01:1,Finland/13LS15BD5/2020|EPI_ISL_737222|2020-10-13:1,Finland/S11F9/2020|EPI_ISL_732629|2020-09-20:0,Finland/20SS11F9/2020|EPI_ISL_757371|2020-09-20:0)8105:1,Finland/3LS6E7/2020|EPI_ISL_756110|2020-10-03:2,Finland/30SS2D2/2020|EPI_ISL_862067|2020-09-30:3,Finland/30SS20F11/2020|EPI_ISL_862064|2020-09-30:1,Finland/S8AC7/2020|EPI_ISL_737057|2020-10-10:1,Finland/24SS7B9/2020|EPI_ISL_759840|2020-09-24:1,Finland/14MR1cG3/2020|EPI_ISL_757292|2020-11-14:3,(Finland/S12H7/2020|EPI_ISL_737072|2020-10-11:1,Finland/13LS5AD3/2020|EPI_ISL_737229|2020-10-13:0,Finland/5LS7C1/2020|EPI_ISL_756067|2020-10-05:0,Finland/13LS10AG11/2020|EPI_ISL_737212|2020-10-13:0)8106:1,Finland/24SS5F9/2020|EPI_ISL_759836|2020-09-24:2,Finland/24SS4G1/2020|EPI_ISL_759834|2020-09-24:1,Finland/24LS7G11/2020|EPI_ISL_759826|2020-10-24:2,(Finland/11CF3/2020|EPI_ISL_732571|2020-10-31:0,Finland/27MR1CE8_S258/2020|EPI_ISL_902800|2020-11-27:3,(Finland/14DS3CD1/2020|EPI_ISL_1595819|2020-12-14:4,Finland/27MR10CC12_S274/2020|EPI_ISL_902792|2020-11-27:0)8108:2)8107:1,Finland/24LS2A12/2020|EPI_ISL_759824|2020-10-24:2,Norway/6242/2020|EPI_ISL_775360|2020-11-23:2,Finland/21SS13G9/2020|EPI_ISL_757381|2020-09-21:2,Finland/29SS8E3/2020|EPI_ISL_862099|2020-09-29:1,Finland/29SS4G5/2020|EPI_ISL_862095|2020-09-29:3,Finland/29SS4C9/2020|EPI_ISL_862093|2020-09-29:1,(Finland/29SS3D5/2020|EPI_ISL_862091|2020-09-29:3,Finland/25SS22G3/2020|EPI_ISL_759920|2020-09-25:0)8109:1,Finland/29SS21B6/2020|EPI_ISL_862089|2020-09-29:1,Finland/29SS19G3/2020|EPI_ISL_862085|2020-09-29:1,Finland/29SS12B9/2020|EPI_ISL_862084|2020-09-29:2,Norway/6799/2020|EPI_ISL_796697|2020-12-08:1,Finland/9LS11AA9/2020|EPI_ISL_755943|2020-10-09:1,Finland/18SS12E4/2020|EPI_ISL_756289|2020-09-18:1,Finland/1cF9/2020|EPI_ISL_732602|2020-10-31:1,(Finland/17J26CC3/2020|EPI_ISL_902758|2020-12-17:1,Finland/8LS19AD6/2020|EPI_ISL_755980|2020-10-08:0)8110:1,Finland/23LS8G1/2020|EPI_ISL_759793|2020-10-23:1,Finland/15DS1CG1/2020|EPI_ISL_1595828|2020-12-15:4,(Finland/1T3DA1_S159/2021|EPI_ISL_902764|2021-01-01:1,Finland/S3CA5/2020|EPI_ISL_732642|2020-10-30:2,(Finland/1cF10/2020|EPI_ISL_732601|2020-10-31:1,Finland/S3CB11/2020|EPI_ISL_732643|2020-10-30:1,Finland/S3CE1/2020|EPI_ISL_732647|2020-10-30:1,Finland/S3CG11/2020|EPI_ISL_732649|2020-10-30:2,(Finland/S3CC11/2020|EPI_ISL_732644|2020-10-30:0,Finland/S3CD11/2020|EPI_ISL_732646|2020-10-30:0)8113:1,Finland/1cE11/2020|EPI_ISL_732599|2020-10-31:0,Finland/1cG10/2020|EPI_ISL_732603|2020-10-31:0,Finland/S3CG2/2020|EPI_ISL_732650|2020-10-30:0)8112:1,Finland/26LS5CD2/2020|EPI_ISL_759938|2020-10-26:1,Finland/26LS5CD4/2020|EPI_ISL_759939|2020-10-26:0,Finland/27MR6CE1_S276/2020|EPI_ISL_902806|2020-11-27:0,Finland/23LS6H10/2020|EPI_ISL_759787|2020-10-23:0,Finland/23LS6F8/2020|EPI_ISL_759786|2020-10-23:0,Finland/23LS6F7/2020|EPI_ISL_759785|2020-10-23:0,Finland/23LS6E9/2020|EPI_ISL_759784|2020-10-23:0,Finland/23LS6D12/2020|EPI_ISL_759783|2020-10-23:0,Finland/23LS6C12/2020|EPI_ISL_759782|2020-10-23:0,Finland/23LS6C11/2020|EPI_ISL_759781|2020-10-23:0,Finland/23LS6A12/2020|EPI_ISL_759780|2020-10-23:0)8111:3,(Finland/14CH8/2020|EPI_ISL_732584|2020-12-02:1,Finland/18CE5/2020|EPI_ISL_732594|2020-12-03:2,Finland/4CF7/2020|EPI_ISL_732613|2020-12-01:4,Finland/S3CA12/2020|EPI_ISL_732641|2020-10-30:1,Finland/16CD9/2020|EPI_ISL_732590|2020-12-03:0,Finland/3CB4/2020|EPI_ISL_732612|2020-12-02:0)8114:1,(Finland/25LS1DC1/2020|EPI_ISL_759911|2020-10-25:1,Finland/8LS13F1/2020|EPI_ISL_755974|2020-10-08:0)8115:1,((Finland/27SS9A7/2020|EPI_ISL_862120|2020-09-27:0,Finland/26SS9B1/2020|EPI_ISL_759953|2020-09-26:1)8117:1,Finland/22SS11B3/2020|EPI_ISL_757386|2020-09-22:0,Finland/18SS20D3/2020|EPI_ISL_756290|2020-09-18:0)8116:2,((Finland/26MR5CA10_S243/2020|EPI_ISL_902773|2020-11-26:1,Finland/28MR9CF8_S290/2020|EPI_ISL_902849|2020-11-28:0)8119:4,Finland/28MR6CF11_S303/2020|EPI_ISL_902837|2020-11-28:3)8118:1,(Norway/2712/2021|EPI_ISL_1251954|2021-01-31:2,(Norway/0505/2021|EPI_ISL_1034339|2021-01-11:1,Norway/1729/2021|EPI_ISL_1118484|2021-01-19:1)8121:3)8120:3,((Finland/11DS8CE12/2020|EPI_ISL_1595789|2020-12-11:1,Finland/11DS7CF11/2020|EPI_ISL_1595778|2020-12-11:1,(Finland/11DS22CC1/2020|EPI_ISL_1595760|2020-12-11:1,Finland/11DS22CA1/2020|EPI_ISL_1595758|2020-12-11:1)8124:1)8123:1,(Finland/11DS7CC12/2020|EPI_ISL_1595771|2020-12-11:1,Finland/11DS7CG11/2020|EPI_ISL_1595781|2020-12-11:0)8125:1,Finland/12DS4CG10/2020|EPI_ISL_1595805|2020-12-12:2)8122:1,Finland/26LS7CF1/2020|EPI_ISL_759941|2020-10-26:3,Finland/26MR5CE11_S245/2020|EPI_ISL_902776|2020-11-26:1,Finland/26SS7D3/2020|EPI_ISL_759952|2020-09-26:2,Finland/29SS6C5/2020|EPI_ISL_862098|2020-09-29:1,Finland/5LS18C7/2020|EPI_ISL_756050|2020-10-05:2,(((Finland/18MR2cG9/2020|EPI_ISL_757328|2020-11-18:1,Finland/31J14DC7_S136/2020|EPI_ISL_902880|2020-12-31:1,(Finland/HEL-18-V155/2021|EPI_ISL_1082238|2021-01-23:2,Finland/HEL-17-507/2021|EPI_ISL_1081968|2021-01-25:3,Sweden/4213899992/2021|EPI_ISL_1808013|2021-02-22:2,Finland/2884/2021|EPI_ISL_2258491|2021-02-21:2,(Finland/HEL-17-487/2021|EPI_ISL_1082226|2021-01-25:0,Finland/HEL-20-V380/2021|EPI_ISL_1279214|2021-01-27:0,Finland/HEL-17-499/2021|EPI_ISL_1082189|2021-01-25:0)8130:1,Finland/HEL-17-531/2021|EPI_ISL_1082194|2021-01-25:0,Sweden/6304927590/2021|EPI_ISL_1618542|2021-02-19:0,Finland/1803/2021|EPI_ISL_1497280|2021-02-11:0,Finland/HEL-19-V281/2021|EPI_ISL_1279135|2021-01-26:0,Finland/HEL-19-V279/2021|EPI_ISL_1279134|2021-01-26:0,Finland/HEL-22-V718/2021|EPI_ISL_1279133|2021-02-01:0,Finland/HEL-22-V548/2021|EPI_ISL_1279132|2021-01-29:0,Finland/HEL-20-V458/2021|EPI_ISL_1279131|2021-01-29:0,Finland/HEL-20-V406/2021|EPI_ISL_1278950|2021-01-28:0,Finland/31J13DA3_S137/2020|EPI_ISL_902875|2020-12-31:0,Finland/30J6DC6_S116/2020|EPI_ISL_902866|2020-12-30:0,Finland/HEL-15-186/2021|EPI_ISL_1082211|2021-01-14:0,Finland/2870/2021|EPI_ISL_1841889|2021-02-20:0,Sweden/6857335134/2021|EPI_ISL_1832172|2021-02-12:0,Finland/V877/2021|EPI_ISL_1842438|2021-02-02:0,Finland/3156/2021|EPI_ISL_1842237|2021-02-16:0,Finland/2056/2021|EPI_ISL_1841448|2021-01-24:0,Finland/V2643/2021|EPI_ISL_1841983|2021-02-19:0)8129:1,(Finland/HEL-17-508/2021|EPI_ISL_1082232|2021-01-25:1,Finland/HEL-17-489/2021|EPI_ISL_1082187|2021-01-25:0,Finland/HEL-17-516/2021|EPI_ISL_1082191|2021-01-25:0,Finland/HEL-15-408/2021|EPI_ISL_1082220|2021-01-20:0,Finland/2052/2021|EPI_ISL_1841444|2021-01-19:0)8131:4,Finland/27MR10CA4_S272/2020|EPI_ISL_902790|2020-11-27:1,Finland/HEL-9-18/2021|EPI_ISL_995880|2021-01-11:1,Finland/28MR6CB1_S300/2020|EPI_ISL_902834|2020-11-28:2,Finland/28MR2CE11_S320/2020|EPI_ISL_902827|2020-11-28:1,Finland/26MR7CG1_S233/2020|EPI_ISL_902788|2020-11-26:1,Finland/HEL-17-501/2021|EPI_ISL_1082230|2021-01-25:1,Finland/HEL-17-497/2021|EPI_ISL_1082229|2021-01-25:1,Finland/HEL-15-416/2021|EPI_ISL_1082224|2021-01-15:1,Finland/HEL-15-412/2021|EPI_ISL_1082223|2021-01-16:1,(Finland/HEL-20-V377/2021|EPI_ISL_1279213|2021-01-28:1,Finland/HEL-18-V163/2021|EPI_ISL_1082199|2021-01-23:0)8132:1,(Finland/1815/2021|EPI_ISL_1497284|2021-02-11:1,Finland/1384/2021|EPI_ISL_1497270|2021-02-04:1,Finland/2834/2021|EPI_ISL_1841747|2021-02-18:3,(Finland/V1420/2021|EPI_ISL_1842639|2021-02-12:2,Finland/V1189/2021|EPI_ISL_1842579|2021-02-10:0,(Finland/V3019/2021|EPI_ISL_2031235|2021-02-21:0,Finland/3002/2021|EPI_ISL_1841766|2021-02-22:0)8135:1)8134:1,Finland/V1165/2021|EPI_ISL_1842571|2021-02-10:1,Finland/V2224/2021|EPI_ISL_1842040|2021-02-16:1,Finland/HEL-19-V268/2021|EPI_ISL_1279203|2021-01-26:0,Finland/V4746/2021|EPI_ISL_2258616|2021-02-28:0,Estonia/15984267/2021|EPI_ISL_1470234|2021-03-10:0,Finland/HEL-21-V447/2021|EPI_ISL_1279175|2021-01-29:0,Finland/V855/2021|EPI_ISL_1842415|2021-02-04:0,Finland/V857/2021|EPI_ISL_1842416|2021-02-04:0,Finland/V864/2021|EPI_ISL_1842419|2021-02-04:0,Finland/V1157/2021|EPI_ISL_1842568|2021-02-10:0,Finland/V807/2021|EPI_ISL_1842297|2021-02-03:0,Finland/V803/2021|EPI_ISL_1842294|2021-02-03:0)8133:1,(Finland/9CA12/2020|EPI_ISL_732621|2020-12-03:1,(Finland/29F7/2020|EPI_ISL_732609|2020-12-03:0,Finland/9CB12/2020|EPI_ISL_732622|2020-12-03:0)8137:1,Finland/9CH11/2020|EPI_ISL_732624|2020-12-03:0,Finland/13CB7/2020|EPI_ISL_732575|2020-12-03:0)8136:1,((Finland/30J3DF11_S117/2020|EPI_ISL_902864|2020-12-30:0,(Finland/HEL-22-V713/2021|EPI_ISL_1279189|2021-02-01:0,((Finland/V918/2021|EPI_ISL_1842457|2021-02-05:2,Finland/V811/2021|EPI_ISL_1842299|2021-02-03:3,Finland/V913/2021|EPI_ISL_1842454|2021-02-04:0,Finland/V894/2021|EPI_ISL_1842447|2021-02-05:0,Finland/V883/2021|EPI_ISL_1842441|2021-02-05:0,Finland/2933/2021|EPI_ISL_1842158|2021-02-12:0,Finland/2922/2021|EPI_ISL_1842149|2021-02-12:0)8142:1,Finland/V1084/2021|EPI_ISL_1842536|2021-02-04:1,Finland/V865/2021|EPI_ISL_1842420|2021-02-04:5,(Finland/V804/2021|EPI_ISL_1842295|2021-02-03:1,Finland/V810/2021|EPI_ISL_1842298|2021-02-03:0,Finland/V845/2021|EPI_ISL_1842410|2021-02-04:0,Finland/V833/2021|EPI_ISL_1842312|2021-02-03:0)8143:1,Finland/HEL-22-V701/2021|EPI_ISL_1279184|2021-02-01:0,Finland/HEL-22-V715/2021|EPI_ISL_1279190|2021-02-02:0,Finland/V826/2021|EPI_ISL_1842307|2021-02-03:0)8141:1)8140:2,Finland/HEL-19-V277/2021|EPI_ISL_1279206|2021-01-26:4,(Finland/HEL-20-V384/2021|EPI_ISL_1279215|2021-01-28:0,Finland/HEL-17-492/2021|EPI_ISL_1082227|2021-01-25:0)8144:1)8139:1,(Finland/14DS15CC1/2020|EPI_ISL_1595814|2020-12-14:1,Finland/14DS15CD1/2020|EPI_ISL_1595815|2020-12-14:0,Finland/14DS3CE1/2020|EPI_ISL_1595820|2020-12-14:0)8145:1,(Finland/HEL-20-V392/2021|EPI_ISL_1278945|2021-01-26:3,Finland/9T6DA7_S177/2021|EPI_ISL_902901|2021-01-09:1)8146:1,Finland/THL-202102241/2021|EPI_ISL_2293634|2021-01-20:2)8138:1,((Finland/HEL-19-578/2021|EPI_ISL_1278954|2021-01-26:4,Finland/HEL-15-410/2021|EPI_ISL_1082222|2021-01-14:0)8148:1,Finland/HEL-14-398/2021|EPI_ISL_1082208|2021-01-24:0)8147:1,Finland/30J1DA1_S128/2020|EPI_ISL_902860|2020-12-30:1,Finland/7T5DA3_S170/2021|EPI_ISL_902891|2021-01-07:2,(Finland/V635/2021|EPI_ISL_1842366|2021-01-31:2,Finland/THL-202102207/2021|EPI_ISL_2293633|2021-01-30:1,Finland/V1086/2021|EPI_ISL_1842537|2021-02-04:0,Finland/HEL-22-V705/2021|EPI_ISL_1279186|2021-02-02:0,Finland/3036/2021|EPI_ISL_1841798|2021-02-22:0)8149:1,(Finland/2993/2021|EPI_ISL_1841757|2021-02-14:1,(Estonia/15585477/2021|EPI_ISL_1319378|2021-02-17:1,Estonia/15639160/2021|EPI_ISL_1319274|2021-02-16:0,Finland/2351/2021|EPI_ISL_1841715|2021-02-14:0)8151:1,Finland/V9026/2021|EPI_ISL_2031190|2021-03-19:1,Finland/2956/2021|EPI_ISL_1842169|2021-02-16:0,Finland/2745/2021|EPI_ISL_1841825|2021-02-19:0)8150:1,(Finland/V3499/2021|EPI_ISL_2258424|2021-02-24:1,Finland/V1686/2021|EPI_ISL_1842657|2021-02-14:0,Finland/HEL-21-V453/2021|EPI_ISL_1279176|2021-01-30:0,Finland/V638/2021|EPI_ISL_1842368|2021-01-31:0)8152:2,Finland/V2231/2021|EPI_ISL_1842041|2021-02-17:4,(Finland/HEL-17-529/2021|EPI_ISL_1082234|2021-01-25:0,Finland/HEL-17-530/2021|EPI_ISL_1082193|2021-01-25:0,Finland/3155/2021|EPI_ISL_1842236|2021-02-16:0,Finland/3157/2021|EPI_ISL_1842238|2021-02-16:0)8153:1,(Finland/V1301/2021|EPI_ISL_1842616|2021-02-05:0,Finland/V1069/2021|EPI_ISL_1842530|2021-02-04:0)8154:1,Finland/HEL-18-V175/2021|EPI_ISL_1082201|2021-01-23:0,Finland/HEL-22-V700/2021|EPI_ISL_1279183|2021-02-01:0,Finland/HEL-20-V409/2021|EPI_ISL_1279164|2021-01-26:0,Finland/HEL-20-V399/2021|EPI_ISL_1279163|2021-01-26:0,Finland/HEL-20-V389/2021|EPI_ISL_1279136|2021-01-26:0,Finland/HEL-19-V272/2021|EPI_ISL_1279204|2021-01-26:0,Finland/HUS-41-80/2021|EPI_ISL_995993|2021-01-13:0,Finland/HUS-41-78/2021|EPI_ISL_995991|2021-01-19:0,Finland/HUS-41-73/2021|EPI_ISL_995986|2021-01-19:0,Finland/HUS-41-102/2021|EPI_ISL_995983|2021-01-12:0,Finland/HEL-17-485/2021|EPI_ISL_1082186|2021-01-26:0,Finland/HEL-15-403/2021|EPI_ISL_1082181|2021-01-17:0,Finland/HEL-14-394/2021|EPI_ISL_1082177|2021-01-24:0,Finland/27MR18CH8_S262/2020|EPI_ISL_902797|2020-11-27:0,Finland/8T19DE1_S176/2021|EPI_ISL_902895|2021-01-08:0,Finland/7T5DG1_S169/2021|EPI_ISL_902893|2021-01-07:0,Finland/31J14DC5_S134/2020|EPI_ISL_902879|2020-12-31:0,Finland/30J7DD7_S123/2020|EPI_ISL_902869|2020-12-30:0,Finland/28MR8CA2_S304/2020|EPI_ISL_902840|2020-11-28:0,Finland/28MR7CB7_S284/2020|EPI_ISL_902839|2020-11-28:0,Finland/28MR2CD12_S323/2020|EPI_ISL_902825|2020-11-28:0,Finland/28MR2CC12_S322/2020|EPI_ISL_902823|2020-11-28:0,Finland/28MR20CE3_S324/2020|EPI_ISL_902819|2020-11-28:0,Finland/28MR1CB2_S97/2020|EPI_ISL_902816|2020-11-28:0,Finland/26MR7CH1_S238/2020|EPI_ISL_902789|2020-11-26:0,Finland/26MR7CA2_S239/2020|EPI_ISL_902780|2020-11-26:0,Finland/26MR5CA12_S249/2020|EPI_ISL_902774|2020-11-26:0,Finland/HEL-18-V169/2021|EPI_ISL_1082242|2021-01-22:0,Finland/HEL-18-V168/2021|EPI_ISL_1082241|2021-01-24:0,Finland/2048/2021|EPI_ISL_1841440|2021-01-16:0,Finland/V642/2021|EPI_ISL_1842371|2021-02-01:0,Finland/V658/2021|EPI_ISL_1842383|2021-02-01:0)8128:1,(Finland/16CD2/2020|EPI_ISL_732588|2020-12-03:2,Finland/28MR1CG11_S102/2020|EPI_ISL_902817|2020-11-28:1,Finland/28MR17CG5_S327/2020|EPI_ISL_902815|2020-11-28:3,Finland/17MR11cB8/2020|EPI_ISL_757307|2020-11-17:0,Finland/27MR18CH5_S261/2020|EPI_ISL_902796|2020-11-27:0,Denmark/DCGC-12399/2020|EPI_ISL_682580|2020-11-16:0,Canada/BC-BCCDC-9884/2020|EPI_ISL_975968|2020-11-29:0,Finland/28MR8CC3_S306/2020|EPI_ISL_902844|2020-11-28:0,Finland/28MR6CE1_S302/2020|EPI_ISL_902836|2020-11-28:0,Finland/28MR2CB12_S321/2020|EPI_ISL_902822|2020-11-28:0,Finland/28MR15CH3_S310/2020|EPI_ISL_902813|2020-11-28:0,Finland/26MR7CC1_S240/2020|EPI_ISL_902783|2020-11-26:0,Finland/26MR5CH11_S248/2020|EPI_ISL_902779|2020-11-26:0)8155:1,Finland/26LS13CD3/2020|EPI_ISL_759931|2020-10-26:1,Finland/S1CD10/2020|EPI_ISL_732636|2020-10-30:1,Finland/28MR6CC12_S301/2020|EPI_ISL_902835|2020-11-28:3,(Finland/S2CA3/2020|EPI_ISL_732637|2020-10-31:4,Finland/S2CB7/2020|EPI_ISL_732638|2020-10-31:2,(Finland/S2CG8/2020|EPI_ISL_732640|2020-10-31:2,Finland/S2CG5/2020|EPI_ISL_732639|2020-10-31:5)8157:1)8156:1,(Finland/12DS4CA11/2020|EPI_ISL_1595799|2020-12-12:2,Finland/14DS3CB3/2020|EPI_ISL_1595818|2020-12-14:2,Finland/12DS4CG11/2020|EPI_ISL_1595806|2020-12-12:2,(Finland/11DS7CB12/2020|EPI_ISL_1595770|2020-12-11:1,Finland/11DS22CD11/2020|EPI_ISL_1595761|2020-12-11:0,Finland/14DS15CG1/2020|EPI_ISL_1595816|2020-12-14:0)8159:1,(((Finland/31J14DE3_S132/2020|EPI_ISL_902881|2020-12-31:4,Finland/30J7DG1_S121/2020|EPI_ISL_902871|2020-12-30:0)8162:1,Finland/30J7DC7_S122/2020|EPI_ISL_902868|2020-12-30:1)8161:2,Finland/HEL-22-V543/2021|EPI_ISL_1278962|2021-01-28:0)8160:2,Finland/11DS22CE1/2020|EPI_ISL_1595764|2020-12-11:0,Finland/13DS7CH11/2020|EPI_ISL_1595813|2020-12-13:0)8158:1,(Finland/836/2021|EPI_ISL_1842504|2021-02-01:0,Finland/1627/2021|EPI_ISL_1497272|2021-02-09:3)8163:1,Finland/V820/2021|EPI_ISL_1842306|2021-02-03:1,Finland/HEL-15-411/2021|EPI_ISL_1082183|2021-01-12:0,Finland/24LS1C11/2020|EPI_ISL_759821|2020-10-24:0,Finland/13LS14AC1/2020|EPI_ISL_737219|2020-10-13:0,Finland/S10CB1/2020|EPI_ISL_732625|2020-10-30:0,Finland/23LS8C1/2020|EPI_ISL_759791|2020-10-23:0,Finland/23LS7DD11/2020|EPI_ISL_759788|2020-10-23:0)8127:1,Finland/V1304/2021|EPI_ISL_1842617|2021-02-05:1)8126:1,(Finland/7LS13H11/2020|EPI_ISL_756024|2020-10-07:0,Finland/7LS3B3/2020|EPI_ISL_756033|2020-10-07:0,Finland/4LS20F5/2020|EPI_ISL_756002|2020-08-08:0)8164:1,(Finland/26SS5G5/2020|EPI_ISL_759948|2020-09-26:0,Finland/1LS13D7/2020|EPI_ISL_757349|2020-10-01:0)8165:1,(Finland/30SS9E2/2020|EPI_ISL_862073|2020-09-30:0,Finland/3LS7BD7/2020|EPI_ISL_756111|2020-10-03:0,Finland/30SS9E1/2020|EPI_ISL_862072|2020-09-30:0)8166:2,(Finland/13MR5cB2/2020|EPI_ISL_757290|2020-11-13:0,Finland/18MR2cF1/2020|EPI_ISL_757326|2020-11-18:0)8167:1,(Finland/29SS1D11/2020|EPI_ISL_862086|2020-09-29:0,Finland/6LS3H9/2020|EPI_ISL_756087|2020-10-06:0)8168:1,(Finland/13LS13AC1/2020|EPI_ISL_737217|2020-10-13:0,Finland/15LS6BB7/2020|EPI_ISL_756177|2020-10-15:0)8169:1,(Finland/20SS17B1/2020|EPI_ISL_757375|2020-09-20:0,Finland/S17B1/2020|EPI_ISL_732635|2020-09-20:0)8170:1,Finland/1LS4C1/2020|EPI_ISL_757359|2020-10-01:0,Latvia/900/2020|EPI_ISL_1312411|2020-10-01:0,Finland/8LS6AG5/2020|EPI_ISL_755990|2020-10-08:0,Finland/8LS6AF1/2020|EPI_ISL_755989|2020-10-08:0,Finland/23LS17B5/2020|EPI_ISL_759768|2020-10-23:0,Finland/1LS18A9/2020|EPI_ISL_757353|2020-10-01:0,Finland/8LS2H5/2020|EPI_ISL_755986|2020-10-08:0,Finland/8LS18AF7/2020|EPI_ISL_755977|2020-10-08:0,Finland/9LS5AH4/2020|EPI_ISL_755959|2020-10-09:0,Finland/3LS18AD8/2020|EPI_ISL_756098|2020-10-03:0,Finland/3LS18AD6/2020|EPI_ISL_756097|2020-10-03:0,Finland/3LS12BE5/2020|EPI_ISL_756094|2020-10-03:0,Finland/7LS4AH2/2020|EPI_ISL_756037|2020-10-07:0,Finland/7LS3C6/2020|EPI_ISL_756035|2020-10-07:0,Finland/7LS12AB4/2020|EPI_ISL_756021|2020-10-07:0,Finland/4LS8A9/2020|EPI_ISL_756007|2020-08-08:0,Norway/5539/2020|EPI_ISL_708114|2020-11-04:0,Finland/27SS7C9/2020|EPI_ISL_862119|2020-09-27:0,Finland/27SS2H11/2020|EPI_ISL_862117|2020-09-27:0,Finland/26SS12D1/2020|EPI_ISL_759945|2020-09-26:0,Finland/27SS2D9/2020|EPI_ISL_862116|2020-09-27:0,Finland/26LS8CC9/2020|EPI_ISL_759943|2020-10-26:0,Finland/27SS12B9/2020|EPI_ISL_862113|2020-09-27:0,Finland/11CB2/2020|EPI_ISL_732566|2020-10-31:0,Finland/28SS9B4/2020|EPI_ISL_862105|2020-09-28:0,Finland/25SS8E1/2020|EPI_ISL_759926|2020-09-25:0,Finland/25SS8D9/2020|EPI_ISL_759925|2020-09-25:0,Finland/25SS6C12/2020|EPI_ISL_759923|2020-09-25:0,Finland/25SS15G11/2020|EPI_ISL_759917|2020-09-25:0,Finland/25LS1DB5/2020|EPI_ISL_759910|2020-10-25:0,Finland/25LS13H1/2020|EPI_ISL_759909|2020-10-25:0,Finland/7LS11AA7/2020|EPI_ISL_756016|2020-10-07:0,Finland/7LS10C3/2020|EPI_ISL_756014|2020-10-07:0,Finland/15LS6BE3/2020|EPI_ISL_756178|2020-10-15:0,Finland/4LS9F1/2020|EPI_ISL_756013|2020-08-08:0,Finland/2LS9F6/2020|EPI_ISL_756125|2020-10-02:0,Finland/2LS7A3/2020|EPI_ISL_756124|2020-10-02:0,Finland/2LS3B11/2020|EPI_ISL_756121|2020-10-02:0,Finland/3LS5B11/2020|EPI_ISL_756108|2020-10-03:0,Finland/3LS3AA4/2020|EPI_ISL_756105|2020-10-03:0,Finland/3LS18AG4/2020|EPI_ISL_756100|2020-10-03:0,Finland/30SS5H9/2020|EPI_ISL_862069|2020-09-30:0,Finland/30SS19C12/2020|EPI_ISL_862062|2020-09-30:0,Finland/30SS13H8/2020|EPI_ISL_862060|2020-09-30:0,Finland/30SS13B8/2020|EPI_ISL_862058|2020-09-30:0,Finland/S22AB1/2020|EPI_ISL_737078|2020-10-11:0,Finland/S17AD11/2020|EPI_ISL_737074|2020-10-11:0,Finland/S20B7/2020|EPI_ISL_737063|2020-09-10:0,Finland/S8AA11/2020|EPI_ISL_737055|2020-10-10:0,Finland/24SS9A5/2020|EPI_ISL_759841|2020-09-24:0,Finland/S12AH3/2020|EPI_ISL_737041|2020-10-10:0,Latvia/210/2020|EPI_ISL_770046|2020-09-12:0,Finland/13LS14AE1/2020|EPI_ISL_737220|2020-10-13:0,Finland/24SS6bD7/2020|EPI_ISL_759837|2020-09-24:0,Finland/24SS4A5/2020|EPI_ISL_759831|2020-09-24:0,Finland/24SS19H9/2020|EPI_ISL_759829|2020-09-24:0,Finland/24LS10D12/2020|EPI_ISL_759819|2020-10-24:0,Finland/23SS2E3/2020|EPI_ISL_759804|2020-09-23:0,Finland/23SS15H5/2020|EPI_ISL_759803|2020-09-23:0,Finland/22SS12E11/2020|EPI_ISL_757391|2020-09-22:0,Finland/22SS11D7/2020|EPI_ISL_757388|2020-09-22:0,Finland/29SS5F11/2020|EPI_ISL_862097|2020-09-29:0,Finland/29SS5E7/2020|EPI_ISL_862096|2020-09-29:0,Finland/6LS3C1/2020|EPI_ISL_756084|2020-10-06:0,Finland/29SS4C5/2020|EPI_ISL_862092|2020-09-29:0,Finland/6LS10B1/2020|EPI_ISL_756072|2020-10-06:0,Finland/13LS12AH5/2020|EPI_ISL_737215|2020-10-13:0,Finland/5LS6B3/2020|EPI_ISL_756065|2020-10-05:0,Finland/13LS11AH1/2020|EPI_ISL_737213|2020-10-13:0,Finland/5LS4D2/2020|EPI_ISL_756059|2020-10-05:0,Finland/5LS20C8/2020|EPI_ISL_756052|2020-10-05:0,Finland/5LS20C12/2020|EPI_ISL_756051|2020-10-05:0,Finland/18SS6E7/2020|EPI_ISL_756291|2020-09-18:0,Finland/18LS2AB7/2020|EPI_ISL_756287|2020-10-18:0,Finland/S12BE11/2020|EPI_ISL_732631|2020-09-22:0,Finland/27MR4CC10_S267/2020|EPI_ISL_902802|2020-11-27:0,Finland/23SS13A5/2020|EPI_ISL_759799|2020-09-23:0,Finland/23SS12G8/2020|EPI_ISL_759798|2020-09-23:0,Finland/23SS11E11/2020|EPI_ISL_759797|2020-09-23:0,Finland/23LS8F3/2020|EPI_ISL_759792|2020-10-23:0,Finland/20SS16F1/2020|EPI_ISL_757374|2020-09-20:0,Finland/1SS6AH8/2020|EPI_ISL_757367|2020-09-01:0)8088:1)8087:1,Finland/8ES4A11/2020|EPI_ISL_755969|2020-08-08:0,Finland/S10E4/2020|EPI_ISL_737034|2020-08-10:0,Finland/15ES15BE1/2020|EPI_ISL_756165|2020-08-15:0,Finland/24ES18AE9/2020|EPI_ISL_759810|2020-08-24:0)8085:1,(England/LIVE-DCBE19/2020|20-11-27:7,(Switzerland/ZH-ETHZ-580527/2020|EPI_ISL_1750943|2020-12-18:6,((Switzerland/AG-ETHZ-500626/2021|OD998307.1|2021-02-13:1,((Switzerland/BS-UHB-42680367/2021|EPI_ISL_1389032|2021-02-05:0,Switzerland/BL-ETHZ-490723/2021|OE996471.1|2021-02-09:1)8176:1,Switzerland/BL-ETHZ-490014/2021|OE996407.1|2021-02-11:0,Switzerland/BE-ETHZ-500103/2020|OD999909.1|2020-11-12:0,Switzerland/BL-ETHZ-481618/2021|OE996409.1|2021-02-03:0,Switzerland/BL-ETHZ-480546/2021|OE996286.1|2021-02-02:0)8175:1,Switzerland/BL-ETHZ-490449/2021|OE996449.1|2021-02-06:0,Switzerland/BL-ETHZ-481181/2021|OE996344.1|2021-02-04:0)8174:2,Finland/HEL-19-590/2021|EPI_ISL_1279194|2021-01-25:0,(Sweden/1884993625/2021|EPI_ISL_1617502|2021-02-02:1,(Sweden/SE00219441/2021|EPI_ISL_1198762|2021-02-04:0,(Sweden/3152779363/2021|EPI_ISL_1808068|2021-02-24:0,Sweden/8604185630/2021|EPI_ISL_1618329|2021-02-15:0)8179:1)8178:1,Sweden/7107911526/2021|EPI_ISL_1618089|2021-02-02:0,Sweden/4433185412/2021|EPI_ISL_1617479|2021-02-02:0,Sweden/10012079/2021|EPI_ISL_1831759|2021-02-09:0)8177:1)8173:3)8172:4)8171:1,((Ireland/CO-NVRL-71IRL77106/2020|EPI_ISL_512093|2020-07-23:1,Ireland/LK-NVRL-73IRL28235/2020|EPI_ISL_578315|2020-09-06:1,(Ireland/LK-NVRL-73IRL25283/2020|EPI_ISL_578312|2020-09-05:0,England/MILK-E7E922/2021|OD928217.1|2021-01-02:5)8182:1,Ireland/CO-NVRL-72IRL13552/2020|EPI_ISL_528471|2020-08-12:2,Ireland/LK-NVRL-72IRL07430/2020|EPI_ISL_528444|2020-08-09:1,(Ireland/LK-NVRL-72IRL07432/2020|EPI_ISL_528445|2020-08-09:0,Ireland/CE-NVRL-72IRL34583/2020|EPI_ISL_578246|2020-08-15:0)8183:2,Ireland/CO-NVRL-72IRL34461/2020|EPI_ISL_578250|2020-08-15:0,Ireland/LK-NVRL-73IRL35422/2020|EPI_ISL_596891|2020-09-08:0,Ireland/WX-NVRL-72IRL33081/2020|EPI_ISL_578334|2020-08-15:0,Ireland/LK-NVRL-72IRL34726/2020|EPI_ISL_578310|2020-08-15:0,Ireland/KK-NVRL-72IRL40595/2020|EPI_ISL_578306|2020-08-18:0,Ireland/LK-NVRL-72IRL16602/2020|EPI_ISL_528475|2020-08-12:0,Ireland/LK-NVRL-72IRL07454/2020|EPI_ISL_528446|2020-08-10:0,Ireland/LK-NVRL-72IRL07419/2020|EPI_ISL_528443|2020-08-09:0,Ireland/LK-NVRL-73IRL80542/2020|EPI_ISL_596912|2020-09-15:0)8181:2,(Canada/ON-PHL-21-00306/2020|EPI_ISL_875813|2020-12:1,(Canada/ON-PHL-21-02778/2021|EPI_ISL_1230838|2021-01:1,Canada/ON-PHL-21-02779/2021|EPI_ISL_1230837|2021-01:0,Canada/ON-PHL-21-02800/2021|EPI_ISL_1230834|2021-01:0)8185:1,Canada/ON-PHL-21-11606/2020|EPI_ISL_2012413|2020-12:0)8184:8)8180:1,(Ireland/KY-NVRL-71IRL24965/2020|EPI_ISL_500595|2020-07-10:1,Ireland/D-NVRL-20IRL43203/2020|EPI_ISL_501268|2020-07-10:0,Ireland/D-NVRL-71IRL07248/2020|EPI_ISL_500589|2020-07-07:0,Ireland/D-NVRL-71IRL07206/2020|EPI_ISL_500588|2020-07-07:0,Ireland/D-NVRL-71IRL07177/2020|EPI_ISL_500587|2020-07-07:0,Ireland/D-NVRL-71IRL07157/2020|EPI_ISL_500585|2020-07-07:0,Ireland/LM-NVRL-71IRL07120/2020|EPI_ISL_500584|2020-07-07:0,Ireland/KK-NVRL-71IRL07034/2020|EPI_ISL_500583|2020-07-07:0,Ireland/WW-NVRL-71IRL07442/2020|EPI_ISL_500591|2020-07-07:0)8186:1,Finland/12DS4CF10/2020|EPI_ISL_1595804|2020-12-12:2,Japan/IC-0638/2020|EPI_ISL_803939|2020-11:8,England/MILK-9AA148/2020|OA973325.1|2020-09-01:7,England/ALDP-B49307/2020|OB995892.1|2020-11-07:6,England/CAMC-B52453/2020|OC995764.1|2020-11-08:7,Ireland/G-NVRL-20IRL40645/2020|EPI_ISL_501264|2020-07-08:1,Ireland/G-NVRL-20IRL40646-2/2020|EPI_ISL_578276|2020-07-07:0,Ireland/D-NVRL-20ILR05741/2020|EPI_ISL_578255|2020-08:0,Ireland/D-NVRL-20ILR05740/2020|EPI_ISL_578254|2020-08:0,Ireland/G-NVRL-20IRL40646/2020|EPI_ISL_501265|2020-07-08:0,Ireland/LK-NVRL-71IRL00996/2020|EPI_ISL_500578|2020-07-04:0,Ireland/WW-NVRL-70IRL98345/2020|EPI_ISL_500575|2020-07-04:0,Ireland/SO-NVRL-70IRL90620/2020|EPI_ISL_500573|2020-07-02:0)8082:1)8081:1,((Norway/5898/2020|EPI_ISL_759979|2020-11-21:6,(Australia/NSW1196/2020|EPI_ISL_667796|2020-10-11:1,(Australia/NSW1191/2020|EPI_ISL_671673|2020-10-21:0,Australia/NSW2972/2020|EPI_ISL_707899|2020-10-20:0)8190:5)8189:1)8188:1,England/MILK-9932C7/2020|OA974225.1|2020-08-26:1)8187:2,England/CAMC-C131CF/2020|OD914130.1|2020-12-06:9)8080:1,((((India/GJ-GBRC343b/2020|EPI_ISL_514585|2020-06-18:0,IND/GBRC343b/2020|MT941052.1|20-06-18:0)8194:1,IND/GBRC343a/2020|MT941047.1|20-06-18:0,India/GJ-GBRC343a/2020|EPI_ISL_514584|2020-06-18:0)8193:3,(IND/GBRC-374a/2020|MT953876.1|20-06-15:0,IND/GBRC-374b/2020|MT953877.1|20-06-15:1)8195:1,((India/GJ-GBRC306a/2020|EPI_ISL_495056|2020-06-15:0,IND/GBRC306a/2020|MT800999.1|20-06-15:0)8197:1,IND/GBRC306b/2020|MT801004.1|20-06-15:0,India/GJ-GBRC306b/2020|EPI_ISL_495057|2020-06-15:0)8196:1,India/KA-ICMR-34505/2020|EPI_ISL_1173189|2020:1,India/HP-268/2020|EPI_ISL_2099678|2020-11-22:14,(India/RJ-5010/2020|EPI_ISL_2106902|2020-10-23:4,(India/GJ-GBRC-411/2020|EPI_ISL_586536|2020-07-18:0,IND/GBRC411/2020|MW173298.1|20-07-18:0)8199:2)8198:1,(India/GJ-GBRC-413b/2020|EPI_ISL_586540|2020-07-18:0,IND/GBRC413b/2020|MW242663.1|20-07-18:0)8200:1,(India/GJ-GBRC131/2020|EPI_ISL_458086|2020-05-24:0,IND/GBRC131/2020|MT560656.1|20-05-24:0)8201:3,(India/GJ-GBRC117/2020|EPI_ISL_451162|2020-05-03:0,IND/GBRC117/2020|MT509651.1|20-05-03:0)8202:1,(India/GJ-GBRC250a/2020|EPI_ISL_483833|2020-06-12:0,IND/GBRC250a/2020|MT740619.1|20-06-12:0)8203:1,IND/GBRC140/2020|MT560668.1|20-05-24:0,India/GJ-GBRC140/2020|EPI_ISL_458099|2020-05-24:0)8192:1,(((IND/GBRC-391b/2020|MT954414.1|20-07-06:3,IND/GBRC-391a/2020|MT954103.1|20-07-06:0)8206:3,IND/GBRC172/2020|MT607602.1|20-06-05:0,India/GJ-GBRC172/2020|EPI_ISL_467034|2020-06-05:0)8205:1,IND/GBRC91/2020|MT481906.1|20-04-27:0,India/GJ-GBRC91/2020|EPI_ISL_447553|2020-04-27:0)8204:1,UnitedArabEmirates/skmc-3138700/2020|EPI_ISL_582653|2020-08-29:4,Bangladesh/CU-CTG-72/2020|EPI_ISL_1123293|2020-08-24:4,(Finland/28MR2CH8_S318/2020|EPI_ISL_902831|2020-11-28:9,Austria/CeMM1079/2020|EPI_ISL_853973|2020:1,Switzerland/BL-ETHZ-360284/2020|OE995385.1|2020-11-08:2)8207:2,(Bangladesh/NGRI-NSTU-05/2020|EPI_ISL_514441|2020-07-23:4,(Bangladesh/NGRI-NSTU-02/2020|EPI_ISL_514434|2020-07-22:4,(BGD/BCSIR_NILMRC_158/2020|MT731656.1|20-06-18:0,BGD/BCSIR_NILMRC_186/2020|MT731662.1|20-06-16:0,BGD/BCSIR_NILMRC_216/2020|MT731666.1|20-06-24:0)8210:3)8209:1,(Bangladesh/NGRI-R3-2/2020|EPI_ISL_1626503|2020-07-19:0,Bangladesh/NGRI-R3-3/2020|EPI_ISL_1626504|2020-07-19:0)8211:4)8208:1,SaudiArabia/KAUST-JEDDAH323/2020|EPI_ISL_512912|2020-04-15:1,India/GJ-ICMR-39/2020|EPI_ISL_1164935|2020-07:3,((IND/GBRC492b/2020|MZ262296.1|2020-11-27:2,(IND/GBRC469/2020|MZ254876.1|2020-12-18:1,IND/GBRC492a/2020|MZ262291.1|2020-11-27:2)8214:6)8213:3,India/GJ-ICMR-32/2020|EPI_ISL_1164941|2020-06:3,(India/GJ-NCCS-VOC-498/2021|EPI_ISL_1415229|2021-02-06:11,(India/GJ-ICMR-NIV-INSACOG-VOC-693/2020|EPI_ISL_1704315|2020-12-15:1,(India/GJ-ICMR-NIV-INSACOG-VOC-687/2020|EPI_ISL_1704311|2020-12-14:0,India/GJ-ICMR-NIV-INSACOG-VOC-694/2020|EPI_ISL_1704316|2020-12-15:2)8217:1)8216:10,(IND/GBRC550a/2021|MZ292136.1|2021-01-09:0,IND/GBRC550b/2021|MZ292135.1|2021-01-09:1)8218:16,(India/RJ-4564/2020|EPI_ISL_2106701|2020-09-15:1,India/RJ-4565/2020|EPI_ISL_2106702|2020-09-15:0,India/RJ-4552/2020|EPI_ISL_2106690|2020-09-13:0)8219:5)8215:1,(India/RJ-4638/2020|EPI_ISL_2106758|2020-09-22:2,India/RJ-4621/2020|EPI_ISL_2106743|2020-09-19:1)8220:4,India/RJ-4717/2020|EPI_ISL_2106627|2020-10-04:4,India/RJ-4513/2020|EPI_ISL_2106657|2020-09-10:6)8212:1,((India/GJ-GBRC355b/2020|EPI_ISL_514604|2020-06-25:0,IND/GBRC355b/2020|MT950190.1|20-06-25:0)8222:1,IND/GBRC355a/2020|MT950191.1|20-06-25:0,India/GJ-GBRC355a/2020|EPI_ISL_514603|2020-06-25:0)8221:1,((India/GJ-GBRC361b/2020|EPI_ISL_514612|2020-06-05:0,IND/GBRC361b/2020|MT950231.1|20-06-05:0)8224:1,(India/GJ-GBRC361a/2020|EPI_ISL_514611|2020-06-05:0,IND/GBRC361a/2020|MT950230.1|20-06-05:0)8225:3)8223:2,(((India/GJ-GBRC335b/2020|EPI_ISL_512073|2020-07-06:0,IND/GBRC335b/2020|MT940475.1|20-07-06:0)8228:1,IND/GBRC335a/2020|MT940474.1|20-07-06:0,India/GJ-GBRC335a/2020|EPI_ISL_512072|2020-07-06:0)8227:1,(India/GJ-NIV-VOC-432/2021|EPI_ISL_1384859|2021-02-02:6,USA/TX-HMH-MCoV-13760/2020|EPI_ISL_788853|2020-08-17:3)8229:1)8226:1,(((India/GJ-GBRC-364b/2020|EPI_ISL_524717|2020-06-18:2,(IND/GBRC-371/2020|MT953868.1|20-06-18:3,IND/GBRC-388/2020|MT954065.1|20-07-11:3,India/OR-ILSCV29961/2020|EPI_ISL_481134|2020-05-23:1,India/DL-IGIB11305043/2020|EPI_ISL_751316|2020-08:7,India/GJ-ICMR-11/2020|EPI_ISL_1164938|2020-04:3,(India/GJ-NCCS-VOC-504/2021|EPI_ISL_1415224|2021-02-06:8,(India/MH-NEERI-NGP-27868/2020|EPI_ISL_1916280|2020-12-15:6,India/MH-NEERI-NGP-32561/2021|EPI_ISL_1360349|2021-01-27:9,India/MH-NEERI-NGP-28913/2020|EPI_ISL_1360322|2020-12-23:5)8235:1)8234:3,((India/GJ-GBRC323a/2020|EPI_ISL_495079|2020-06-12:0,IND/GBRC323a/2020|MT799972.1|20-06-12:0)8237:2,(India/GJ-GBRC184/2020|EPI_ISL_469024|2020-05-27:0,IND/GBRC184/2020|MT635270.1|20-05-27:0)8238:1)8236:2,IND/GBRC-364a/2020|MT950761.1|20-06-18:1,(India/GJ-ICMR-NIV-INSACOG-GSEQ-337/2020|EPI_ISL_1703893|2020-12-04:8,India/GJ-NCCS-VOC-436/2021|EPI_ISL_1533743|2021-02-03:10)8239:1,(India/GJ-GBRC136a/2020|EPI_ISL_458092|2020-05-24:0,IND/GBRC136a/2020|MT560679.1|20-05-24:0)8240:4,(India/GJ-GBRC280/2020|EPI_ISL_495017|2020-06-18:0,IND/GBRC280/2020|MT799970.1|20-06-18:0)8241:1,India/OR-ILSCV29960/2020|EPI_ISL_481133|2020-05-23:0,India/OR-ILSCV29959/2020|EPI_ISL_481132|2020-05-23:0,India/OR-ILSCV29962/2020|EPI_ISL_481135|2020-05-23:0)8233:1)8232:1,IND/GBRC416a/2020|MW242666.1|20-07-11:0,India/GJ-GBRC-416a/2020|EPI_ISL_586544|2020-07-11:0)8231:1,((IND/GBRC-383a/2020|MT953980.1|20-06-18:2,IND/GBRC-377a/2020|MT953891.1|20-07-11:1,IND/GBRC-384a/2020|MT953984.1|20-06-22:5)8243:1,(IND/GBRC-380a/2020|MT954921.1|20-06-18:4,(India/GJ-GBRC-407a/2020|EPI_ISL_586529|2020-06-25:0,IND/GBRC407a/2020|MW173460.1|20-06-25:0)8245:1)8244:1,(India/GJ-GBRC-402a/2020|EPI_ISL_586520|2020-06-25:0,IND/GBRC402a/2020|MW165873.1|20-06-25:0)8246:4,(India/GJ-GBRC-399a/2020|EPI_ISL_586515|2020-06-25:0,IND/GBRC399a/2020|MW165861.1|20-06-25:0)8247:2,(India/GJ-GBRC-403a/2020|EPI_ISL_586522|2020-06-25:0,IND/GBRC403a/2020|MW165885.1|20-06-25:0)8248:1,IND/GBRC398a/2020|MW165854.1|20-06-25:0,India/GJ-GBRC-398a/2020|EPI_ISL_586513|2020-06-25:0)8242:1,((IND/GBRC-381/2020|MT953925.1|20-06-18:0,(India/GJ-GBRC356/2020|EPI_ISL_514605|2020-06-25:0,IND/GBRC356/2020|MT950193.1|20-06-25:0)8251:1)8250:2,(India/GJ-GBRC-406a/2020|EPI_ISL_590689|2020-06-25:0,(India/GJ-GBRC-431a/2020|EPI_ISL_586567|2020-07-06:0,IND/GBRC431a/2020|MW243587.1|20-07-06:0)8253:6)8252:1,(India/GJ-GBRC332b/2020|EPI_ISL_512068|2020-07-27:0,IND/GBRC332b/2020|MT940462.1|20-07-27:0)8254:2,(India/GJ-GBRC-424a/2020|EPI_ISL_586555|2020-07-14:0,IND/GBRC424a/2020|MW242778.1|20-07-14:0)8255:1)8249:1,India/GJ-GBRC-421a/2020|EPI_ISL_590691|2020-07-14:4,(India/GJ-GBRC-427a/2020|EPI_ISL_586560|2020-07-14:0,IND/GBRC427a/2020|MW242950.1|20-07-14:0)8256:1,(IND/GBRC415a/2020|MW368700.1|20-07-11:0,India/GJ-GBRC-413a/2020|EPI_ISL_586539|2020-07-18:0,IND/GBRC413a/2020|MW242653.1|20-07-18:0)8257:3,(India/GJ-GBRC332a/2020|EPI_ISL_512067|2020-07-27:0,IND/GBRC332a/2020|MT940461.1|20-07-27:0)8258:3,(India/GJ-GBRC-417a/2020|EPI_ISL_586546|2020-07-18:0,IND/GBRC417a/2020|MW242670.1|20-07-18:0)8259:2,IND/GBRC-382a/2020|MT965769.1|20-06-18:0,India/GJ-GBRC-400a/2020|EPI_ISL_586517|2020-06-25:0,IND/GBRC400a/2020|MW165865.1|20-06-25:0,IND/GBRC-386a/2020|MT953996.1|20-07-11:0)8230:1,(((Canada/MB-NML-1091/2020|EPI_ISL_582440|2020-08-04:1,(Canada/MB-NML-1498/2020|EPI_ISL_935813|2020-08-24:1,((Canada/MB-NML-1446/2020|EPI_ISL_935782|2020-08-24:1,Canada/MB-NML-1430/2020|EPI_ISL_935769|2020-08-25:0)8265:1,Canada/MB-NML-1541/2020|EPI_ISL_935841|2020-09-03:1,(Canada/MB-NML-1441/2020|EPI_ISL_935779|2020-08-25:0,Canada/MB-NML-1493/2020|EPI_ISL_935811|2020-08-24:0)8266:1,(Canada/MB-NML-1451/2020|EPI_ISL_935786|2020-08-23:0,Canada/MB-NML-1502/2020|EPI_ISL_935816|2020-08-28:0)8267:2,Canada/MB-NML-1431/2020|EPI_ISL_935770|2020-08-25:0,Canada/MB-NML-1428/2020|EPI_ISL_935768|2020-08-25:0)8264:1,Canada/MB-NML-1489/2020|EPI_ISL_935808|2020-08-13:1,(Canada/MB-NML-1101/2020|EPI_ISL_582446|2020-08-03:1,(Canada/MB-NML-1479/2020|EPI_ISL_935799|2020-08-14:0,Canada/MB-NML-1484/2020|EPI_ISL_935803|2020-08-11:0)8269:2,Canada/MB-NML-1482/2020|EPI_ISL_935801|2020-08-10:0,Canada/MB-NML-1475/2020|EPI_ISL_935796|2020-08-10:0,Canada/MB-NML-1157/2020|EPI_ISL_582483|2020-08-03:0,Canada/MB-NML-1156/2020|EPI_ISL_582482|2020-08-03:0,Canada/MB-NML-1083/2020|EPI_ISL_582434|2020-08-05:0,Canada/MB-NML-1061/2020|EPI_ISL_582417|2020-08-07:0)8268:1,Canada/MB-NML-1020/2020|EPI_ISL_582386|2020-07-30:1,Canada/MB-NML-1477/2020|EPI_ISL_935797|2020-08-13:2,Canada/MB-NML-1439/2020|EPI_ISL_935777|2020-08-25:1,(Canada/MB-NML-1425/2020|EPI_ISL_935766|2020-08-26:0,(Canada/MB-NML-1421/2020|EPI_ISL_935764|2020-08-28:1,Canada/MB-NML-1490/2020|EPI_ISL_935809|2020-08-28:0)8271:2)8270:1,Canada/MB-NML-1154/2020|EPI_ISL_582480|2020-07-31:2,Canada/MB-NML-1139/2020|EPI_ISL_582469|2020-08-06:1,Canada/MB-NML-1119/2020|EPI_ISL_582455|2020-08-03:1,Canada/MB-NML-1116/2020|EPI_ISL_582453|2020-08-04:1,Canada/MB-NML-1112/2020|EPI_ISL_582452|2020-08-05:1,(Canada/MB-NML-1100/2020|EPI_ISL_582445|2020-08-05:0,Canada/MB-NML-1011/2020|EPI_ISL_582378|2020-07-30:1)8272:1,Canada/MB-NML-1045/2020|EPI_ISL_582405|2020-07-29:1,(Canada/MB-NML-2914/2020|EPI_ISL_935957|2020-11-14:1,Canada/MB-NML-2661/2020|EPI_ISL_1258113|2020-11-05:1,Canada/MB-NML-3020/2020|EPI_ISL_1258183|2020-12-01:1,Canada/MB-NML-2718/2020|EPI_ISL_1258162|2020-11-12:1,Canada/MB-NML-2688/2020|EPI_ISL_1258137|2020-11-10:1,Canada/MB-NML-2669/2020|EPI_ISL_1258120|2020-11-02:2,Canada/MB-NML-2660/2020|EPI_ISL_1258112|2020-11-03:3,(Canada/MB-NML-2621/2020|EPI_ISL_1257918|2020-10-21:0,Canada/MB-NML-2622/2020|EPI_ISL_1257919|2020-10-24:0)8274:1,Canada/MB-NML-1508/2020|EPI_ISL_935822|2020-09-07:0,Canada/MB-NML-3043/2020|EPI_ISL_1258203|2020-12-04:0,Canada/MB-NML-2642/2020|EPI_ISL_1258095|2020-11-04:0,Canada/MB-NML-2620/2020|EPI_ISL_1258076|2020-10-21:0,Canada/MB-NML-2722/2020|EPI_ISL_1258165|2020-11-12:0,Canada/MB-NML-2714/2020|EPI_ISL_1258158|2020-11-10:0,Canada/MB-NML-2677/2020|EPI_ISL_1258127|2020-11-10:0,Canada/MB-NML-1538/2020|EPI_ISL_935839|2020-09-14:0,Canada/MB-NML-1537/2020|EPI_ISL_935838|2020-09-14:0,Canada/MB-NML-1514/2020|EPI_ISL_935825|2020-09-07:0)8273:1,Canada/MB-NML-1118/2020|EPI_ISL_937514|2020-08-05:1,(Canada/MB-NML-1555/2020|EPI_ISL_935851|2020-09-10:1,Canada/MB-NML-1567/2020|EPI_ISL_935860|2020-08-29:0,Canada/MB-NML-1568/2020|EPI_ISL_935861|2020-08-26:0,Canada/MB-NML-1556/2020|EPI_ISL_935852|2020-09-05:0,Canada/MB-NML-1539/2020|EPI_ISL_935840|2020-09-02:0)8275:2,Canada/MB-NML-1554/2020|EPI_ISL_935850|2020-08-19:1,(Canada/MB-NML-1187/2020|EPI_ISL_582501|2020-08-10:0,Canada/MB-NML-1188/2020|EPI_ISL_582502|2020-08-10:0,Canada/MB-NML-1186/2020|EPI_ISL_582500|2020-08-10:0)8276:1,(Canada/MB-NML-1426/2020|EPI_ISL_935767|2020-08-25:0,Canada/MB-NML-1501/2020|EPI_ISL_935815|2020-08-28:0,Canada/MB-NML-1563/2020|EPI_ISL_935856|2020-08-28:0)8277:1,(Canada/MB-NML-1566/2020|EPI_ISL_935859|2020-08-18:0,Canada/MB-NML-1452/2020|EPI_ISL_935787|2020-08-22:0,Canada/MB-NML-1530/2020|EPI_ISL_935831|2020-08-22:0)8278:1,Canada/MB-NML-1511/2020|EPI_ISL_935823|2020-08-31:0,Canada/MB-NML-1499/2020|EPI_ISL_935814|2020-08-27:0,Canada/MB-NML-1495/2020|EPI_ISL_935812|2020-08-24:0,Canada/MB-NML-1491/2020|EPI_ISL_935810|2020-08-25:0,Canada/MB-NML-1481/2020|EPI_ISL_935800|2020-08-12:0,Canada/MB-NML-985/2020|EPI_ISL_582361|2020-07-30:0,Canada/MB-NML-984/2020|EPI_ISL_582360|2020-07-30:0,Canada/MB-NML-983/2020|EPI_ISL_582359|2020-07-29:0,Canada/MB-NML-1478/2020|EPI_ISL_935798|2020-08-14:0,Canada/MB-NML-1467/2020|EPI_ISL_935792|2020-08-10:0,Canada/MB-NML-1464/2020|EPI_ISL_935790|2020-08-07:0,Canada/MB-NML-1438/2020|EPI_ISL_935776|2020-08-25:0,Canada/MB-NML-1005/2020|EPI_ISL_582372|2020-07-27:0,Canada/MB-NML-1003/2020|EPI_ISL_582371|2020-07-30:0,Canada/MB-NML-992/2020|EPI_ISL_582366|2020-07-29:0,Canada/MB-NML-1414/2020|EPI_ISL_935757|2020-08-14:0,Canada/MB-NML-1178/2020|EPI_ISL_582495|2020-08-03:0,Canada/MB-NML-1176/2020|EPI_ISL_582494|2020-07-03:0,Canada/MB-NML-1171/2020|EPI_ISL_582492|2020-08-03:0,Canada/MB-NML-1168/2020|EPI_ISL_582489|2020-08-03:0,Canada/MB-NML-1155/2020|EPI_ISL_582481|2020-08-03:0,Canada/MB-NML-1153/2020|EPI_ISL_582479|2020-07-31:0,Canada/MB-NML-1152/2020|EPI_ISL_582478|2020-08-01:0,Canada/MB-NML-1142/2020|EPI_ISL_582472|2020-08-03:0,Canada/MB-NML-1141/2020|EPI_ISL_582471|2020-08-03:0,Canada/MB-NML-1140/2020|EPI_ISL_582470|2020-08-03:0,Canada/MB-NML-1136/2020|EPI_ISL_582467|2020-08-03:0,Canada/MB-NML-1471/2020|EPI_ISL_935795|2020-08-10:0,Canada/MB-NML-1130/2020|EPI_ISL_582461|2020-08-03:0,Canada/MB-NML-1128/2020|EPI_ISL_582460|2020-08-03:0,Canada/MB-NML-1125/2020|EPI_ISL_582459|2020-08-04:0,Canada/MB-NML-1124/2020|EPI_ISL_582458|2020-08-04:0,Canada/MB-NML-1122/2020|EPI_ISL_582457|2020-08-03:0,Canada/MB-NML-1110/2020|EPI_ISL_582450|2020-08-04:0,Canada/MB-NML-1104/2020|EPI_ISL_582448|2020-08-05:0,Canada/MB-NML-1102/2020|EPI_ISL_582447|2020-08-06:0,Canada/MB-NML-1096/2020|EPI_ISL_582443|2020-08-04:0,Canada/MB-NML-1092/2020|EPI_ISL_582441|2020-08-04:0,Canada/MB-NML-1085/2020|EPI_ISL_582435|2020-08-08:0,Canada/MB-NML-1080/2020|EPI_ISL_582432|2020-08-04:0,Canada/MB-NML-1078/2020|EPI_ISL_582430|2020-08-04:0,Canada/MB-NML-1077/2020|EPI_ISL_582429|2020-08-04:0,Canada/MB-NML-1076/2020|EPI_ISL_582428|2020-08-05:0,Canada/MB-NML-1070/2020|EPI_ISL_582424|2020-08-04:0,Canada/MB-NML-1060/2020|EPI_ISL_582416|2020-08-05:0,Canada/MB-NML-1053/2020|EPI_ISL_582412|2020-07-29:0,Canada/MB-NML-1549/2020|EPI_ISL_935846|2020-08-15:0)8263:1)8262:5,(India/GJ-GBRC-460-R1/2020|EPI_ISL_826274|2020-10-24:3,(India/GJ-GBRC336/2020|EPI_ISL_512074|2020-07-06:0,IND/GBRC336/2020|MT940476.1|20-07-06:0)8280:1)8279:5)8261:2,(India/AP-CCMB-BB648/2020|EPI_ISL_745201|2020-12-25:6,(India/MH-NIV-229512/2020|EPI_ISL_577683|2020-09-28:3,(NewZealand/20CV0704/2020|EPI_ISL_755633|2020-12-27:0,NewZealand/20CV0709/2020|EPI_ISL_755634|2020-12-25:0)8283:10)8282:2)8281:3,((IND/GBRC430b/2020|MW242965.1|20-07-15:0,India/GJ-GBRC-430b/2020|EPI_ISL_586566|2020-07-15:0)8285:1,India/GJ-GBRC-430a/2020|EPI_ISL_586565|2020-07-15:0,IND/GBRC430a/2020|MW242964.1|20-07-15:0)8284:6,(India/GJ-GBRC72a/2020|EPI_ISL_447049|2020-04-29:0,IND/GBRC72a/2020|MT496993.1|20-04-29:0)8286:1,(India/GJ-GBRC87/2020|EPI_ISL_447548|2020-04-28:0,IND/GBRC87/2020|MT481901.1|20-04-28:0)8287:1,IND/GBRC8/2020|MT435085.1|20-04-22:0,India/GJ-GBRC73/2020|EPI_ISL_447051|2020-04-29:0,India/GJ-GBRC72b/2020|EPI_ISL_447050|2020-04-29:0,IND/GBRC73/2020|MT496995.1|20-04-29:0,IND/GBRC72b/2020|MT496994.1|20-04-29:0)8260:1,((((India/GJ-GBRC-404a/2020|EPI_ISL_586524|2020-06-25:0,IND/GBRC404a/2020|MW166221.1|20-06-25:0)8291:1,IND/GBRC404b/2020|MW166349.1|20-06-25:0,India/GJ-GBRC-404b/2020|EPI_ISL_586525|2020-06-25:0)8290:7,(IND/GBRC-396/2020|MT955347.1|20-07-06:0,(India/GJ-GBRC68/2020|EPI_ISL_447045|2020-05-03:0,IND/GBRC68/2020|MT496986.1|20-05-05:0)8293:1,(India/GJ-GBRC247/2020|EPI_ISL_483828|2020-06-19:0,IND/GBRC247/2020|MT740485.1|20-06-19:0)8294:4)8292:1,IND/GBRC55/2020|MT467263.1|20-05-04:0,India/GJ-GBRC55/2020|EPI_ISL_444486|2020-05-04:0)8289:1,((India/GJ-NCCS-VOC-518/2021|EPI_ISL_1415369|2021-02-06:3,India/GJ-NCCS-VOC-548/2021|EPI_ISL_1415368|2021-02-06:7,(IND/GBRC326/2020|MT940452.1|20-06-25:0,India/GJ-GBRC326/2020|EPI_ISL_512060|2020-06-25:0,India/GJ-GBRC359/2020|EPI_ISL_514609|2020-06-25:0,IND/GBRC359/2020|MT950195.1|20-06-25:0)8297:2)8296:2,(India/GJ-GBRC329/2020|EPI_ISL_512064|2020-06-25:0,IND/GBRC329/2020|MT940458.1|20-06-25:0)8298:1,(India/GJ-GBRC249a/2020|EPI_ISL_483831|2020-06-12:0,IND/GBRC249a/2020|MT740617.1|20-06-12:0)8299:1)8295:1,((India/GJ-GBRC347b/2020|EPI_ISL_514590|2020-06-18:0,IND/GBRC347b/2020|MT941061.1|20-06-18:0)8301:1,IND/GBRC347a/2020|MT941060.1|20-06-18:0,India/GJ-GBRC347a/2020|EPI_ISL_514589|2020-06-18:0)8300:2,((India/GJ-GBRC284b/2020|EPI_ISL_495022|2020-06-30:1,(India/GJ-GBRC-367a/2020|EPI_ISL_524721|2020-06-18:0,India/GJ-GBRC328/2020|EPI_ISL_512063|2020-06-25:8)8304:1,(India/GJ-GBRC150b/2020|EPI_ISL_458113|2020-05-18:0,IND/GBRC150b/2020|MT576532.1|20-05-18:0)8305:2,IND/GBRC150a/2020|MT576529.1|20-05-18:0,India/GJ-GBRC284a/2020|EPI_ISL_495021|2020-06-30:0,India/GJ-GBRC150a/2020|EPI_ISL_458112|2020-05-18:0)8303:1,(India/KL-NCCS-CLPL19868/2021|EPI_ISL_1415090|2021-01-16:5,(((India/KA-NCCS-VOC-473/2021|EPI_ISL_1415198|2021-01-19:2,(India/GJ-GBRC-459/2020|EPI_ISL_825063|2020-12-30:0,IND/GBRC459/2020|MW600654.1|20-12-30:0)8310:5)8309:2,IND/GBRC547/2021|MZ292132.1|2021-01-02:5,(India/GJ-GBRC-460-R2b/2020|EPI_ISL_826276|2020-12-13:4,India/GJ-GBRC-460-R2a/2020|EPI_ISL_826275|2020-12-13:1)8311:6,India/GJ-ICMR-NIV-INSACOG-GSEQ-544/2020|EPI_ISL_1703967|2020-12-01:1,India/GJ-ICMR-NIV-INSACOG-GSEQ-498/2020|EPI_ISL_1703965|2020-11-29:4)8308:2,India/GJ-NCCS-VOC-466/2021|EPI_ISL_1533756|2021-02-03:6)8307:2)8306:4,IND/GBRC-367b/2020|MT951181.1|20-06-18:1)8302:1,((England/MILK-BE717A/2020|OD905444.1|2020-11-29:3,Norway/5791/2020|EPI_ISL_708173|2020-11-17:1,Norway/6391/2020|EPI_ISL_775497|2020-12-03:2,Norway/5735/2020|EPI_ISL_708153|2020-11-13:2,Norway/5822/2020|EPI_ISL_775484|2020-11-19:1,Norway/5544/2020|EPI_ISL_708116|2020-11-06:1,Norway/7089/2020|EPI_ISL_775415|2020-11-27:1,(Norway/7093/2020|EPI_ISL_775419|2020-11-30:1,((Norway/1619/2021|EPI_ISL_1251760|2021-01-26:2,Norway/2027/2021|EPI_ISL_964958|2021-01-19:0,Norway/1983/2021|EPI_ISL_1251858|2021-01-14:0)8316:1,Norway/2177/2021|EPI_ISL_1317217|2021-01-21:1,Norway/1431/2021|EPI_ISL_1118426|2021-01-20:0,Norway/5950/2021|EPI_ISL_1490510|2021-03-09:0,Norway/2376/2021|EPI_ISL_1317786|2021-01-22:0,Norway/2382/2021|EPI_ISL_1317764|2021-01-20:0,Norway/2544/2021|EPI_ISL_1317760|2021-01-19:0,Norway/2026/2021|EPI_ISL_1317758|2021-01-19:0,Norway/1406/2021|EPI_ISL_1251701|2021-01-22:0,Norway/2218/2021|EPI_ISL_1251900|2021-01-23:0,Norway/Ahus-0027/2021|EPI_ISL_1118116|2021-01-19:0,Norway/7099/2020|EPI_ISL_775278|2020-12-17:0,Norway/1947/2021|EPI_ISL_1013467|2021-01-27:0)8315:1,Norway/3214/2021|EPI_ISL_1118565|2021-01-27:4,Norway/7466/2020|EPI_ISL_1251411|2020-12-28:1,Norway/6488/2020|EPI_ISL_1317226|2020-12-08:1,Norway/2844/2021|EPI_ISL_1317866|2021-01-29:3,(Norway/5960/2020|EPI_ISL_1490270|2020-11-25:0,(Norway/6565/2020|EPI_ISL_1317723|2020-12-09:2,Norway/6315/2020|EPI_ISL_1317699|2020-12-04:0,Norway/6054/2020|EPI_ISL_775462|2020-11-27:0,Norway/6314/2020|EPI_ISL_1317718|2020-12-04:0)8318:1)8317:1,(Norway/0070/2021|EPI_ISL_1034327|2021-01-02:3,Norway/7467/2020|EPI_ISL_1251412|2020-12-28:0)8319:1,Norway/5660/2020|EPI_ISL_708140|2020-11-17:0,Norway/7320/2020|EPI_ISL_1251360|2020-12-22:0,Norway/7470/2020|EPI_ISL_1251415|2020-12-29:0,Norway/7393/2020|EPI_ISL_860292|2020-12-14:0)8314:2,Norway/5658/2020|EPI_ISL_708139|2020-11-17:2,(Norway/2907/2021|EPI_ISL_1013486|2021-02-03:1,Norway/2775/2021|EPI_ISL_1251981|2021-02-01:1,Norway/4327/2021|EPI_ISL_1317972|2021-02-15:1,Norway/3594/2021|EPI_ISL_1118673|2021-02-09:0,Norway/3595/2021|EPI_ISL_1317928|2021-02-08:0,Norway/3376/2021|EPI_ISL_1118473|2021-01-17:0)8320:1,(Norway/5713/2020|EPI_ISL_708150|2020-11-11:1,(((Norway/0403/2021|EPI_ISL_860269|2021-01-09:0,(Norway/1840/2021|EPI_ISL_1118552|2021-01-26:1,Norway/2871/2021|EPI_ISL_1192313|2021-02-02:1,Norway/2036/2021|EPI_ISL_1118578|2021-01-29:0,Norway/2168/2021|EPI_ISL_1317868|2021-01-30:0,Norway/2316/2021|EPI_ISL_1317861|2021-01-29:0,Norway/2169/2021|EPI_ISL_1317860|2021-01-29:0,Norway/2164/2021|EPI_ISL_1251890|2021-01-30:0,Norway/2163/2021|EPI_ISL_1251889|2021-01-29:0,Norway/2034/2021|EPI_ISL_1251885|2021-01-29:0,Norway/1362/2021|EPI_ISL_1251684|2021-01-23:0,Norway/2037/2021|EPI_ISL_1118579|2021-01-29:0,Norway/2033/2021|EPI_ISL_1118574|2021-01-29:0,Norway/1831/2021|EPI_ISL_1118560|2021-01-27:0,Norway/1900/2021|EPI_ISL_964993|2021-01-27:0,Norway/1756/2021|EPI_ISL_964975|2021-01-25:0,Norway/1717/2021|EPI_ISL_964972|2021-01-25:0,Norway/1750/2021|EPI_ISL_1118547|2021-01-25:0)8325:3)8324:3,(Norway/0040/2021|EPI_ISL_1251456|2021-01-04:1,(Norway/1789/2021|EPI_ISL_1118549|2021-01-26:0,Norway/2505/2021|EPI_ISL_1118440|2021-01-21:1)8327:1)8326:1,Norway/0884/2021|EPI_ISL_1317749|2021-01-18:2)8323:3,Norway/4124/2021|EPI_ISL_1110542|2021-02-19:1,Norway/4123/2021|EPI_ISL_1110541|2021-02-19:2,(Norway/2809/2021|EPI_ISL_1251992|2021-01-25:1,(Norway/1385/2021|EPI_ISL_1251692|2021-01-18:0,Norway/1389/2021|EPI_ISL_1251695|2021-01-20:0)8329:1)8328:2,(Norway/7462/2020|EPI_ISL_1251407|2020-12-28:1,Norway/0896/2021|EPI_ISL_1251612|2021-01-19:0)8330:1,Norway/4584/2021|EPI_ISL_1579209|2021-02-18:1,(Norway/7070/2020|EPI_ISL_796715|2020-12-15:0,Norway/7069/2020|EPI_ISL_796716|2020-12-16:0,Norway/7071/2020|EPI_ISL_796714|2020-12-17:0,Norway/6890/2020|EPI_ISL_796688|2020-12-14:0)8331:1,(Norway/4762/2021|EPI_ISL_1318079|2021-02-22:0,Norway/4767/2021|EPI_ISL_1186177|2021-02-21:0)8332:1,(Norway/6630/2021|EPI_ISL_1579217|2021-03-08:0,Norway/6562/2021|EPI_ISL_1547566|2021-03-08:0)8333:1,Norway/7238/2020|EPI_ISL_1034322|2020-12-28:0,Norway/7310/2020|EPI_ISL_1251359|2020-12-28:0,Norway/6990/2020|EPI_ISL_1251296|2020-12-17:0,Norway/6889/2020|EPI_ISL_796729|2020-12-14:0,Norway/5857/2020|EPI_ISL_775338|2020-11-15:0,Norway/7445/2020|EPI_ISL_860236|2020-12-29:0,Norway/6781/2020|EPI_ISL_775521|2020-12-10:0)8322:1,Norway/6722/2020|EPI_ISL_796730|2020-12-09:0,Norway/6390/2020|EPI_ISL_759985|2020-12-02:1)8321:1,((England/NOTT-11D852/2020|20-11-16:0,England/NOTT-11FAA5/2020|20-11-22:1)8335:1,Norway/6727/2020|EPI_ISL_813978|2020-12-10:2,Norway/6894/2020|EPI_ISL_796726|2020-12-16:2,Norway/7645/2020|EPI_ISL_1317727|2020-12-14:2)8334:1,Norway/3166/2021|EPI_ISL_1013505|2021-01-30:2,Norway/7186/2020|EPI_ISL_775434|2020-12-22:2,Norway/6720/2020|EPI_ISL_796732|2020-12-09:1,((Norway/2285/2021|EPI_ISL_1118580|2021-01-30:0,Norway/3344/2021|EPI_ISL_1118665|2021-02-08:2,(Norway/1974/2021|EPI_ISL_1251852|2021-01-25:0,Norway/2009/2021|EPI_ISL_1118538|2021-01-25:0)8338:1)8337:1,Norway/2221/2021|EPI_ISL_1317791|2021-01-23:2,Norway/2674/2021|EPI_ISL_1317896|2021-02-02:2,(Norway/2510/2021|EPI_ISL_1317759|2021-01-19:0,Norway/2499/2021|EPI_ISL_1118479|2021-01-18:0,Norway/2520/2021|EPI_ISL_1317751|2021-01-18:0)8339:1)8336:2,(Norway/0439/2021|EPI_ISL_860274|2021-01-07:1,Norway/0141/2021|EPI_ISL_860295|2021-01-04:0,Norway/1439/2021|EPI_ISL_1251706|2021-01-18:1,((Norway/3287/2021|EPI_ISL_1118609|2021-02-03:1,(Norway/2826/2021|EPI_ISL_1317903|2021-02-03:1,Norway/2555/2021|EPI_ISL_1317870|2021-01-30:1,Norway/3312/2021|EPI_ISL_1118639|2021-02-05:0,Norway/3406/2021|EPI_ISL_1317921|2021-02-06:0,Norway/3300/2021|EPI_ISL_1317911|2021-02-04:0,Norway/3188/2021|EPI_ISL_1013520|2021-02-04:0)8343:1,Norway/2357/2021|EPI_ISL_1192281|2021-01-25:2,Norway/2247/2021|EPI_ISL_1192278|2021-01-24:2,Norway/1725/2021|EPI_ISL_1251781|2021-01-25:1,Norway/0850/2021|EPI_ISL_1251596|2021-01-17:2,Norway/2214/2021|EPI_ISL_1251898|2021-01-23:1,Norway/3639/2021|EPI_ISL_1317947|2021-02-11:1,Norway/3612/2021|EPI_ISL_1317942|2021-02-10:1,Norway/3545/2021|EPI_ISL_1317224|2021-02-09:1,Norway/2416/2021|EPI_ISL_1317831|2021-01-26:1,Norway/1288/2021|EPI_ISL_964259|2021-01-20:0,Norway/4096/2021|EPI_ISL_1317956|2021-02-11:0,Norway/2242/2021|EPI_ISL_1317773|2021-01-21:0,Norway/2198/2021|EPI_ISL_1317780|2021-01-22:0,Norway/2178/2021|EPI_ISL_1317768|2021-01-21:0,Norway/0856/2021|EPI_ISL_1251598|2021-01-18:0,Norway/1480/2021|EPI_ISL_1251722|2021-01-24:0,Norway/2249/2021|EPI_ISL_1251902|2021-01-25:0,Norway/2832/2021|EPI_ISL_1251998|2021-02-03:0,Norway/2802/2021|EPI_ISL_1251987|2021-01-30:0,Norway/2816/2021|EPI_ISL_1192288|2021-02-02:0,Norway/2288/2021|EPI_ISL_1192279|2021-01-26:0,Norway/2235/2021|EPI_ISL_1192276|2021-01-20:0,Norway/2384/2021|EPI_ISL_1192175|2021-01-28:0,Norway/2294/2021|EPI_ISL_1192163|2021-01-25:0,Norway/0874/2021|EPI_ISL_1034342|2021-01-18:0,Norway/1885/2021|EPI_ISL_964992|2021-01-27:0,Norway/2958/2021|EPI_ISL_1013495|2021-02-03:0,Norway/1634/2021|EPI_ISL_2226084|2021-01-26:0)8342:1,Norway/0117/2021|EPI_ISL_1251484|2021-01-04:0,Norway/0116/2021|EPI_ISL_1251483|2021-01-04:0)8341:2)8340:1,(Norway/2401/2021|EPI_ISL_1118569|2021-01-28:1,Norway/2206/2021|EPI_ISL_1192274|2021-01-22:2,Norway/2194/2021|EPI_ISL_1251896|2021-02-01:1,Norway/2352/2021|EPI_ISL_1118568|2021-01-28:0,Norway/3305/2021|EPI_ISL_1317919|2021-02-06:0,Norway/2229/2021|EPI_ISL_1317784|2021-01-22:0,Norway/2332/2021|EPI_ISL_1317847|2021-01-28:0,Norway/2273/2021|EPI_ISL_1317802|2021-01-24:0,Norway/2231/2021|EPI_ISL_1251901|2021-01-23:0,Norway/2818/2021|EPI_ISL_1251995|2021-02-02:0,Norway/2417/2021|EPI_ISL_1118556|2021-01-26:0)8344:1,Norway/0873/2021|EPI_ISL_1034365|2021-01-16:3,(Norway/5210/2020|EPI_ISL_708050|2020-10-31:1,Norway/5380/2020|EPI_ISL_708071|2020-10-28:0,Norway/5753/2020|EPI_ISL_708160|2020-10-29:0)8345:2,Norway/5452/2020|EPI_ISL_708096|2020-11-03:1,(Norway/5325/2020|EPI_ISL_708058|2020-11-04:1,Norway/5436/2020|EPI_ISL_708095|2020-10-27:0)8346:1,Norway/5900/2020|EPI_ISL_775348|2020-11-22:1,Norway/6702/2020|EPI_ISL_775305|2020-12-04:3,Norway/1358/2021|EPI_ISL_1118528|2021-01-25:1,((Norway/3506/2021|EPI_ISL_1118524|2021-01-23:1,Norway/3518/2021|EPI_ISL_1118495|2021-01-20:0,Norway/2190/2021|EPI_ISL_1317771|2021-01-21:0,Norway/3504/2021|EPI_ISL_1118523|2021-01-23:0,Norway/3501/2021|EPI_ISL_1118517|2021-01-22:0)8348:2,(Norway/1965/2021|EPI_ISL_1251848|2021-01-20:0,(Norway/1964/2021|EPI_ISL_1317762|2021-01-20:0,Norway/1963/2021|EPI_ISL_1118513|2021-01-22:0)8350:1)8349:1)8347:2,Norway/6421/2020|EPI_ISL_759986|2020-12-02:2,Norway/6388/2020|EPI_ISL_759984|2020-12-03:4,Norway/6487/2020|EPI_ISL_775500|2020-11-09:2,Norway/4948/2020|EPI_ISL_668436|2020-10-29:2,(Norway/3169/2021|EPI_ISL_1013506|2021-01-31:1,(Norway/2029/2021|EPI_ISL_1251882|2021-01-16:0,Norway/Ahus-0028/2021|EPI_ISL_1118129|2021-01-16:0)8352:1)8351:1,Norway/3946/2021|EPI_ISL_1192296|2021-02-17:2,(Norway/0363/2021|EPI_ISL_1251521|2021-01-12:1,Norway/0364/2021|EPI_ISL_1251522|2021-01-12:0,Norway/1469/2021|EPI_ISL_1317737|2021-01-12:0)8353:2,Norway/6980/2020|EPI_ISL_1251291|2020-12-12:5,Norway/6812/2020|EPI_ISL_1251288|2020-12-13:1,Norway/7245/2020|EPI_ISL_1251322|2020-12-28:1,Norway/7680/2020|EPI_ISL_1251449|2020-11-30:2,Norway/6541/2020|EPI_ISL_1317725|2020-11-30:2,Norway/6371/2020|EPI_ISL_1317719|2020-12-04:3,Norway/6714/2020|EPI_ISL_1317712|2020-12-14:1,(Norway/6392/2020|EPI_ISL_1317704|2020-12-06:3,Norway/5707/2020|EPI_ISL_708145|2020-11-08:4)8354:1,Norway/2810/2021|EPI_ISL_1317835|2021-01-26:1,Norway/5902/2020|EPI_ISL_1490269|2020-11-24:2,(Norway/6313/2020|EPI_ISL_1317698|2020-12-04:4,Norway/6764/2020|EPI_ISL_1317724|2020-12-15:1,Norway/6950/2020|EPI_ISL_1317713|2020-12-21:1,Norway/6627/2020|EPI_ISL_1317708|2020-12-11:2,Norway/6467/2020|EPI_ISL_1317225|2020-12-08:1,Norway/6151/2020|EPI_ISL_1251282|2020-12-01:0,Norway/6634/2020|EPI_ISL_1490275|2020-12-11:0,Norway/6312/2020|EPI_ISL_1317697|2020-12-04:0,Norway/6307/2020|EPI_ISL_1317694|2020-12-04:0,Norway/6306/2020|EPI_ISL_1317717|2020-12-04:0,Norway/6150/2020|EPI_ISL_1317716|2020-12-01:0,Norway/6308/2020|EPI_ISL_1251283|2020-12-04:0)8355:1,((Norway/0104/2021|EPI_ISL_1251477|2021-01-03:1,Norway/1800/2021|EPI_ISL_1251803|2021-01-25:0)8357:3,Norway/Ahus-0006/2021|EPI_ISL_1118132|2021-01-26:0,Norway/1739/2021|EPI_ISL_1317744|2021-01-15:0)8356:1,Norway/2428/2021|EPI_ISL_1317765|2021-01-20:3,Norway/6142/2020|EPI_ISL_759983|2020-11-29:2,Norway/6422/2020|EPI_ISL_759987|2020-12-01:2,Norway/5448/2020|EPI_ISL_1820802|2020-11-10:1,Norway/6640/2020|EPI_ISL_1820807|2020-12-11:2,(Norway/6603/2020|EPI_ISL_775506|2020-12-09:0,Norway/6606/2020|EPI_ISL_775507|2020-12-08:0,Norway/7091/2020|EPI_ISL_775417|2020-11-30:0,Norway/7550/2020|EPI_ISL_1034347|2020-12-02:0)8358:1,(Norway/5607/2020|EPI_ISL_708123|2020-11-09:0,Norway/5608/2020|EPI_ISL_708124|2020-11-09:0,Norway/5606/2020|EPI_ISL_708122|2020-11-09:0)8359:1,(Norway/7061/2020|EPI_ISL_1118289|2020-12-19:0,Norway/7065/2020|EPI_ISL_1040153|2020-12-19:0)8360:1,(Norway/7152/2020|EPI_ISL_1251312|2020-12-21:0,Norway/7542/2020|EPI_ISL_860270|2020-12-11:0)8361:1,(Norway/2615/2021|EPI_ISL_1251948|2021-01-30:0,Norway/2732/2021|EPI_ISL_1317888|2021-02-01:0,Norway/1980/2021|EPI_ISL_1251855|2021-01-28:0)8362:2,(Norway/7107/2020|EPI_ISL_775527|2020-12-21:0,Norway/7108/2020|EPI_ISL_775427|2020-12-21:0,Norway/7106/2020|EPI_ISL_775526|2020-12-21:0,Norway/7105/2020|EPI_ISL_775525|2020-12-21:0,Norway/7104/2020|EPI_ISL_775524|2020-12-21:0)8363:1,(Norway/7412/2020|EPI_ISL_1251383|2020-12-27:0,Norway/7422/2020|EPI_ISL_1251390|2020-12-28:0)8364:1,England/PHEC-149F0D/2020|20-11-19:0,Norway/5439/2020|EPI_ISL_1820801|2020-11-10:0,Norway/5314/2020|EPI_ISL_1820800|2020-11-06:0,Norway/6044/2020|EPI_ISL_1820806|2020-11-27:0,Norway/6428/2020|EPI_ISL_1490460|2020-11-27:0,Norway/5270/2020|EPI_ISL_1490579|2020-11-06:0,Norway/5243/2020|EPI_ISL_1490333|2020-11-01:0,Norway/6808/2020|EPI_ISL_1317672|2020-12-13:0,Norway/3492/2021|EPI_ISL_1317734|2021-01-03:0,Norway/6406/2020|EPI_ISL_1317721|2020-12-07:0,Norway/6584/2020|EPI_ISL_1317707|2020-12-10:0,Norway/0813/2021|EPI_ISL_1251587|2021-01-14:0,Norway/7329/2020|EPI_ISL_1251365|2020-12-23:0,Norway/6544/2020|EPI_ISL_1251285|2020-11-30:0,Norway/3495/2021|EPI_ISL_1252023|2021-02-04:0,Norway/7402/2020|EPI_ISL_1251379|2020-12-15:0,Norway/7365/2020|EPI_ISL_1251376|2020-12-08:0,Norway/7363/2020|EPI_ISL_1251374|2020-12-07:0,Norway/5810/2020|EPI_ISL_708180|2020-11-17:0,Norway/5794/2020|EPI_ISL_708176|2020-11-09:0,Norway/5790/2020|EPI_ISL_708172|2020-11-17:0,Norway/6515/2020|EPI_ISL_775502|2020-10-30:0,Norway/5750/2020|EPI_ISL_708159|2020-10-29:0,Norway/6387/2020|EPI_ISL_775496|2020-12-03:0,Norway/5620/2020|EPI_ISL_708129|2020-11-10:0,Norway/5609/2020|EPI_ISL_708125|2020-11-09:0,Norway/5560/2020|EPI_ISL_708121|2020-11-08:0,Norway/5557/2020|EPI_ISL_708120|2020-11-07:0,Norway/5712/2020|EPI_ISL_708149|2020-11-10:0,Norway/5710/2020|EPI_ISL_708147|2020-11-10:0,Norway/5656/2020|EPI_ISL_708137|2020-11-17:0,Norway/5535/2020|EPI_ISL_708110|2020-11-02:0,Norway/6773/2020|EPI_ISL_775412|2020-12-11:0,Norway/6429/2020|EPI_ISL_775387|2020-11-25:0,Norway/3291/2021|EPI_ISL_1118618|2021-02-04:0,Norway/5397/2020|EPI_ISL_708077|2020-11-04:0,Norway/6433/2020|EPI_ISL_775390|2020-11-25:0,Norway/6432/2020|EPI_ISL_775389|2020-11-28:0,Norway/6430/2020|EPI_ISL_775388|2020-11-18:0,Norway/5330/2020|EPI_ISL_708061|2020-11-02:0,Norway/5329/2020|EPI_ISL_708060|2020-11-02:0,Norway/5242/2020|EPI_ISL_708056|2020-11-01:0,Norway/5239/2020|EPI_ISL_708055|2020-11-01:0,Norway/5217/2020|EPI_ISL_708053|2020-10-28:0,Norway/6728/2020|EPI_ISL_796709|2020-12-10:0,Norway/5059/2020|EPI_ISL_708035|2020-10-29:0,Norway/4995/2020|EPI_ISL_708034|2020-10-23:0,Norway/4694/2020|EPI_ISL_775318|2020-10-07:0,Norway/6899/2020|EPI_ISL_796687|2020-12-18:0,Norway/5060/2020|EPI_ISL_635087|2020-10-29:0,Norway/5057/2020|EPI_ISL_635086|2020-10-29:0,Norway/4814/2020|EPI_ISL_635074|2020-10-26:0,Norway/4811/2020|EPI_ISL_668411|2020-10-26:0,Norway/4810/2020|EPI_ISL_668410|2020-10-26:0,Norway/Ahus-0038/2020|EPI_ISL_1118121|2020-12-28:0,Norway/Ahus-0039/2020|EPI_ISL_1118120|2020-12-27:0)8313:8,IND/GBRC-368b/2020|MT951393.1|20-06-18:4,(((((((India/GJ-GBRC301b/2020|EPI_ISL_495047|2020-06-15:0,IND/GBRC301b/2020|MT800873.1|20-06-15:0)8371:4,(India/GJ-GBRC261b/2020|EPI_ISL_483854|2020-06-11:0,IND/GBRC261b/2020|MT758436.1|20-06-11:0)8372:3)8370:1,((IND/GBRC263a/2020|MT758471.1|20-06-12:2,((India/GJ-GBRC271a/2020|EPI_ISL_483868|2020-06-13:0,IND/GBRC271a/2020|MT759582.1|20-06-13:0)8376:3,(India/GJ-GBRC213a/2020|EPI_ISL_475043|2020-06-11:0,IND/GBRC213a/2020|MT664793.1|20-06-11:0)8377:12)8375:1)8374:2,(India/GJ-GBRC272b/2020|EPI_ISL_483871|2020-06-13:0,IND/GBRC272b/2020|MT759742.1|20-06-13:0)8378:2)8373:3,IND/GBRC304b/2020|MT800977.1|20-06-15:0,India/GJ-GBRC304b/2020|EPI_ISL_495053|2020-06-15:0,India/GJ-GBRC293b/2020|EPI_ISL_495033|2020-06-15:0,IND/GBRC293b/2020|MT800043.1|20-06-15:0)8369:2,(India/GJ-GBRC268b/2020|EPI_ISL_483865|2020-06-13:0,IND/GBRC268b/2020|MT772256.1|20-06-13:0)8379:3,(India/GJ-GBRC298b/2020|EPI_ISL_495041|2020-06-15:0,IND/GBRC298b/2020|MT800758.1|20-06-15:0)8380:6)8368:1,(India/GJ-GBRC214b/2020|EPI_ISL_475046|2020-06-11:0,IND/GBRC214b/2020|MT664729.1|20-06-11:0)8381:2,(India/GJ-GBRC299b/2020|EPI_ISL_495043|2020-06-15:0,IND/GBRC299b/2020|MT800816.1|20-06-15:0)8382:2)8367:1,((India/GJ-GBRC208b/2020|EPI_ISL_475036|2020-06-11:0,IND/GBRC208b/2020|MT664201.1|20-06-11:0)8384:8,IND/GBRC267b/2020|MT760790.1|20-06-13:0,India/GJ-GBRC267b/2020|EPI_ISL_483863|2020-06-13:0)8383:1,(((((((India/GJ-GBRC348b/2020|EPI_ISL_514592|2020-06-18:3,IND/GBRC348a/2020|MT941067.1|20-06-18:0,India/GJ-GBRC348a/2020|EPI_ISL_514591|2020-06-18:0)8391:1,(India/GJ-GBRC333/2020|EPI_ISL_512069|2020-07-27:0,IND/GBRC333/2020|MT940464.1|20-07-27:0)8392:3)8390:1,India/MH-NCCS-M1496/2021|EPI_ISL_1415190|2021-02-23:10)8389:1,(India/GJ-GBRC252/2020|EPI_ISL_483837|2020-06-12:0,IND/GBRC252/2020|MT740706.1|20-06-12:0)8393:1)8388:3,IND/GBRC253b/2020|MT758215.1|20-06-12:0,India/GJ-GBRC253b/2020|EPI_ISL_483839|2020-06-12:0)8387:3,(India/GJ-GBRC257b/2020|EPI_ISL_483847|2020-06-12:0,IND/GBRC257b/2020|MT758375.1|20-06-12:0)8394:2)8386:2,(India/GJ-GBRC219b/2020|EPI_ISL_475057|2020-06-08:0,IND/GBRC219b/2020|MT665972.1|20-06-08:0)8395:2)8385:1,(India/GJ-GBRC203b/2020|EPI_ISL_475027|2020-06-07:0,IND/GBRC203b/2020|MT669322.1|20-06-07:0)8396:6)8366:1,(India/GJ-GBRC275b/2020|EPI_ISL_483876|2020-06-13:0,IND/GBRC275b/2020|MT773134.1|20-06-13:0)8397:9)8365:2,(Sweden/20-53044/2020|EPI_ISL_654504|2020-10-04:0,Sweden/20-53045/2020|EPI_ISL_654505|2020-10-04:0)8398:6)8312:1,(((((India/GJ-GBRC290a/2020|EPI_ISL_495027|2020-06-15:1,IND/GBRC290a/2020|MT806192.1|20-06-15:0)8403:1,(India/GJ-GBRC302a/2020|EPI_ISL_495048|2020-06-15:0,IND/GBRC302a/2020|MT800896.1|20-06-15:0)8404:1,IND/GBRC258a/2020|MT740820.1|20-06-12:0,India/GJ-GBRC258a/2020|EPI_ISL_483848|2020-06-12:0)8402:1,(India/GJ-GBRC253a/2020|EPI_ISL_483838|2020-06-12:0,IND/GBRC253a/2020|MT758213.1|20-06-12:0)8405:1,(India/GJ-GBRC257a/2020|EPI_ISL_483846|2020-06-12:0,IND/GBRC257a/2020|MT758346.1|20-06-12:0)8406:1,IND/GBRC219a/2020|MT665970.1|20-06-08:0,India/GJ-GBRC219a/2020|EPI_ISL_475056|2020-06-08:0)8401:1,(India/GJ-GBRC256b/2020|EPI_ISL_483845|2020-06-12:0,IND/GBRC256b/2020|MT758314.1|20-06-12:0)8407:4)8400:1,(India/GJ-GBRC204b/2020|EPI_ISL_475029|2020-06-07:0,IND/GBRC204b/2020|MT664118.1|20-06-07:0)8408:4)8399:1,(India/GJ-GBRC357b/2020|EPI_ISL_514607|2020-06-25:2,(India/GJ-ICMR-33/2020|EPI_ISL_1164934|2020-06:4,(India/GJ-NCCS-VOC-553/2021|EPI_ISL_1415331|2021-02-06:14,(IND/GBRC495/2020|MZ262300.1|2020-11-27:3,India/GJ-ICMR-NIV-INSACOG-GSEQ-502/2020|EPI_ISL_1703966|2020-11-30:4)8412:3)8411:2,((India/RJ-4685/2020|EPI_ISL_2106614|2020-09-29:1,(India/RJ-4738/2020|EPI_ISL_2106632|2020-10-06:0,India/RJ-5046/2020|EPI_ISL_2106615|2020-10-28:0)8415:2)8414:3,India/RJ-4509/2020|EPI_ISL_2106628|2020-09-10:2,India/RJ-4522/2020|EPI_ISL_2106616|2020-09-11:5,India/RJ-4542/2020|EPI_ISL_2106629|2020-09-12:1,India/RJ-4557/2020|EPI_ISL_2106630|2020-09-14:0,India/RJ-4684/2020|EPI_ISL_2106631|2020-09-29:2,India/RJ-4777/2020|EPI_ISL_2106633|2020-10-10:1)8413:4,India/RJ-5017/2020|EPI_ISL_2106634|2020-10-23:5,(India/GJ-GBRC200/2020|EPI_ISL_469045|2020-06-08:0,IND/GBRC200/2020|MT676368.1|20-06-08:0)8416:4)8410:2,IND/GBRC58/2020|MT496980.1|20-05-03:0,India/GJ-GBRC58/2020|EPI_ISL_447033|2020-05-03:0)8409:1,IND/GBRC-363/2020|MT950725.1|20-06-18:4,India/OR-ILSCV31447/2020|EPI_ISL_481148|2020-05-26:6,(USA/JEQX/2020|MW929536.1|20-11-10:11,(Canada/ON-PPS-00146/2020|EPI_ISL_853161|2020-11-24:1,(Canada/ON-PPS-00148/2020|EPI_ISL_853148|2020-11-24:1,(Canada/ON-PPS-00412/2020|EPI_ISL_853099|2020-11-24:0,(Canada/ON-LHSC26/2020|EPI_ISL_854787|2020-11-24:1,Canada/ON-MMU-S2089/2020|EPI_ISL_845685|2020-12:1,(Canada/ON-PHL-21-03275/2021|EPI_ISL_1230034|2021-01:1,Canada/ON-PHL-21-03502/2021|EPI_ISL_1230033|2021-01:0,Canada/ON-PHL-21-03501/2021|EPI_ISL_1230005|2021-01:0)8422:4,Canada/ON-LHSC43/2020|EPI_ISL_854803|2020-11-24:0,Canada/ON-PHL-20-03750/2020|EPI_ISL_775109|2020-11:0)8421:2)8420:3,((Canada/ON-UHTC_0406/2020|EPI_ISL_698083|2020-11-24:1,(Canada/ON-PHL-21-01655/2021|EPI_ISL_1112864|2021-01:2,Canada/ON-PHL-21-00686/2021|EPI_ISL_925806|2021-01:0)8425:3,Canada/ON-PHL-20-03834/2020|EPI_ISL_775034|2020-11:1,Canada/ON-UHTC_0449/2020|EPI_ISL_1490706|2020-12-01:2,Canada/ON-UHTC_0421/2020|EPI_ISL_1490700|2020-12-04:1,Canada/ON-UHTC_0434/2020|EPI_ISL_1490693|2020-12-12:1,(Canada/ON-UHTC_0417/2020|EPI_ISL_1490692|2020-12-22:0,Canada/ON-PHL-21-00921/2021|EPI_ISL_1112841|2021-01:0,Canada/ON-UHTC_0448/2020|EPI_ISL_1490679|2020-12-27:0)8426:1,(Canada/ON-UHTC_0413/2020|EPI_ISL_1490678|2020-12-12:0,Canada/ON-UHTC-0471/2020|EPI_ISL_1490734|2020-12-15:0)8427:1,Canada/ON-UHTC_0405/2020|EPI_ISL_698084|2020-11-24:0,Canada/ON-UHTC-0475/2020|EPI_ISL_1490747|2020-11-29:0,Canada/ON-UHTC-0470/2020|EPI_ISL_1490726|2020-11-30:0,Canada/ON-UHTC-0488/2020|EPI_ISL_1490725|2020-11-24:0,Canada/ON-UHTC_0443/2020|EPI_ISL_1490709|2020-12-07:0,Canada/ON-UHTC_0412/2020|EPI_ISL_1490708|2020-12-10:0,Canada/ON-UHTC_0438/2020|EPI_ISL_1490701|2020-12-04:0,Canada/ON-UHTC_0441/2020|EPI_ISL_1490699|2020-12-06:0,Canada/ON-UHTC_0437/2020|EPI_ISL_1490687|2020-11-25:0,Canada/ON-UHTC_0418/2020|EPI_ISL_1490674|2020-12-09:0,Canada/ON-PHL-20-03775/2020|EPI_ISL_775084|2020-11:0,Canada/ON-PHL-20-03774/2020|EPI_ISL_775083|2020-11:0,Canada/ON-UHTC_0386/2020|EPI_ISL_698102|2020-11-24:0)8424:1,((Canada/ON-PHL-21-09168/2021|EPI_ISL_1559278|2021-01:1,Canada/ON-PHL-21-00440/2020|EPI_ISL_1182873|2020-12:0)8429:4,Canada/ON-SC4224/2020|EPI_ISL_1739936|2020-12-16:1,Canada/ON-SC4265/2020|EPI_ISL_1739961|2020-12-18:1)8428:1,Canada/ON-PHL-20-03944/2020|EPI_ISL_1334625|2020-11:3,(Canada/ON-PHL-20-03594/2020|EPI_ISL_1335084|2020-11:1,(Canada/ON-PHL-20-03593/2020|EPI_ISL_1335085|2020-11:0,(Canada/ON-PHL-20-03773/2020|EPI_ISL_775082|2020-11:0,(Canada/ON-PHL-21-02961/2021|EPI_ISL_1170827|2021-01:1,Canada/ON-PHL-21-00388/2020|EPI_ISL_925637|2020-12:0,Canada/ON-PHL-21-00572/2021|EPI_ISL_966025|2021-01:0)8433:1)8432:2)8431:1)8430:1,Canada/ON-PHL-20-03967/2020|EPI_ISL_1335143|2020-11:1)8423:2,Canada/ON-PHL-20-03524/2020|EPI_ISL_1112608|2020-10:1,Canada/ON-PHL-20-03511/2020|EPI_ISL_1112604|2020-10:1,(Canada/ON-PHL-20-03413/2020|EPI_ISL_1271882|2020-11:3,Canada/ON-PHL-20-03502/2020|EPI_ISL_1112600|2020-10:0,Canada/ON-PHL-20-03501/2020|EPI_ISL_1112601|2020-10:0)8434:1,Canada/ON-PHL-20-02699/2020|EPI_ISL_1271486|2020-10:1,(Canada/ON-PHL-20-03012/2020|EPI_ISL_1271673|2020-10:0,Canada/ON-PHL-20-04178/2020|EPI_ISL_1170465|2020-11:2,Canada/ON-PHL-20-02987/2020|EPI_ISL_1270964|2020-10:2)8435:1,((Canada/ON-PHL-21-00025/2020|EPI_ISL_875690|2020-12:0,Canada/ON-PHL-21-00067/2020|EPI_ISL_875720|2020-12:1)8437:2,(Canada/ON-PHL-20-03460/2020|EPI_ISL_1271916|2020-11:0,Canada/ON-PHL-20-03419/2020|EPI_ISL_1271886|2020-11:0)8438:1)8436:1,(Canada/ON-VR0290888R/2020|EPI_ISL_1739808|2020-11-24:2,Canada/ON-VR0289170R/2020|EPI_ISL_1739775|2020-11-24:2)8439:2,(Canada/ON-PPS-00050/2020|EPI_ISL_852901|2020-11-24:0,Canada/ON-PPS-00047/2020|EPI_ISL_852937|2020-11-24:0,Canada/ON-PPS-00310/2020|EPI_ISL_853609|2020-11-24:0)8440:3,(Canada/ON-SC4218/2020|EPI_ISL_1739930|2020-12-16:0,Canada/ON-SC4219/2020|EPI_ISL_1739931|2020-12-16:0)8441:3,Canada/BC-BCCDC-5398/2020|EPI_ISL_973923|2020-09-29:0,Canada/ON-PHL-20-02873/2020|EPI_ISL_1270894|2020-10:0,Canada/ON-PHL-20-02871/2020|EPI_ISL_1270906|2020-10:0,Canada/ON-PHL-20-02958/2020|EPI_ISL_1271632|2020-10:0)8419:1,((Canada/ON-PHL-20-04446/2020|EPI_ISL_854648|2020-12:2,Canada/ON-PHL-21-03279/2021|EPI_ISL_1742849|2021-01:2,Canada/ON-PPS-00313/2020|EPI_ISL_853583|2020-11-24:0,Canada/ON-SC3751/2020|EPI_ISL_1739868|2020-12-02:0,Canada/ON-PPS-00312/2020|EPI_ISL_853593|2020-11-24:0,Canada/ON-PPS-00248/2020|EPI_ISL_853258|2020-11-24:0,Canada/ON-PHL-20-04467/2020|EPI_ISL_854636|2020-12:0,Canada/ON-PHL-20-04469/2020|EPI_ISL_854635|2020-12:0,Canada/ON-PHL-20-04466/2020|EPI_ISL_854634|2020-12:0)8443:2,((Canada/ON-PHL-21-00787/2021|EPI_ISL_966303|2021-01:0,Canada/ON-PPS-21012021_0263/2021|EPI_ISL_982961|2021-01-20:1,(Canada/ON-PHL-21-01646/2021|EPI_ISL_1112871|2021-01:0,Canada/ON-PHL-21-00612/2021|EPI_ISL_966309|2021-01:0)8446:1)8445:2,(Canada/ON-SC5379/2021|EPI_ISL_1740403|2021-02-11:5,Canada/ON-S2337/2021|EPI_ISL_961427|2021-01-20:0)8447:2,Canada/ON-PHL-21-03217/2021|EPI_ISL_1230825|2021-02:0,Canada/ON-PHL-21-03216/2021|EPI_ISL_1230824|2021-02:0,Canada/ON-PHL-21-03214/2021|EPI_ISL_1230026|2021-02:0,Canada/ON-PHL-21-03218/2021|EPI_ISL_1229963|2021-02:0)8444:2,Canada/ON-PHL-20-04495/2020|EPI_ISL_854735|2020-12:1,Canada/ON-PHL-20-03028/2020|EPI_ISL_1271681|2020-10:0,Canada/ON-PHL-20-04157/2020|EPI_ISL_1170649|2020-11:0,Canada/ON-PPS-00239/2020|EPI_ISL_853238|2020-11-24:0,Canada/ON-PHL-21-00960/2021|EPI_ISL_1112822|2021-01:0)8442:1,Canada/ON-UHTC_0326/2020|EPI_ISL_609805|2020-09-07:1,Canada/ON-UHTC_0344/2020|EPI_ISL_609803|2020-09-11:1,Canada/ON-UHTC_0321/2020|EPI_ISL_609801|2020-09-06:1,(((Canada/ON-PHL-21-00180/2020|EPI_ISL_875763|2020-12:1,Canada/ON-PHL-21-00283/2020|EPI_ISL_875849|2020-12:0,Canada/ON-PHL-21-00449/2020|EPI_ISL_1183482|2020-12:0)8450:3,Canada/ON-PHL-21-00334/2020|EPI_ISL_925590|2020-11:1,Canada/ON-PHL-20-04258/2020|EPI_ISL_1170591|2020-12:3,(Canada/ON-PHL-21-00355/2020|EPI_ISL_925610|2020-12:1,(Canada/ON-SC4638/2021|EPI_ISL_1740107|2021-01-11:2,Canada/ON-SC4640/2021|EPI_ISL_1740108|2021-01-11:2)8452:3)8451:3,Canada/ON-PPS-00300/2020|EPI_ISL_853086|2020-11-24:0,Canada/ON-PHL-20-03987/2020|EPI_ISL_1335123|2020-11:0,Canada/ON-PHL-20-03493/2020|EPI_ISL_1271946|2020-11:0,Canada/ON-PHL-20-03449/2020|EPI_ISL_1271909|2020-11:0,Canada/ON-UHTC-0371/2020|EPI_ISL_671664|2020-10-01:0)8449:2,Canada/ON-UHTC-0372/2020|EPI_ISL_671657|2020-10-02:1,Canada/ON-PHL-20-04300/2020|EPI_ISL_1170651|2020-11:5,Canada/ON-PHL-20-02768/2020|EPI_ISL_1270926|2020-10:2,((Canada/ON-PHL-20-03896/2020|EPI_ISL_1335089|2020-11:0,Canada/ON-PPS-00416/2020|EPI_ISL_853084|2020-11-24:1,Canada/ON-SC3625/2020|EPI_ISL_1739828|2020-11-30:1)8454:1,(Canada/ON-VR0289732R/2020|EPI_ISL_1739782|2020-11-24:1,(Canada/ON-LHSC37/2020|EPI_ISL_854798|2020-11-24:0,Canada/ON-LHSC44/2020|EPI_ISL_854804|2020-11-24:0)8456:2)8455:1,Canada/ON-PHL-20-02730/2020|EPI_ISL_1270828|2020-10:0,Canada/ON-PHL-20-03299/2020|EPI_ISL_1271797|2020-11:0,Canada/ON-PHL-20-03302/2020|EPI_ISL_1271800|2020-11:0,Canada/ON-PHL-20-02996/2020|EPI_ISL_1271662|2020-10:0,Canada/ON-PHL-20-02989/2020|EPI_ISL_1271656|2020-10:0)8453:2,Canada/ON-VR0288709R/2020|EPI_ISL_1739773|2020-11-24:2,Canada/ON-S1636/2020|EPI_ISL_755757|2020-09-15:0,Canada/ON-PHL-20-02709/2020|EPI_ISL_1271492|2020-10:0,Canada/ON-PHL-20-02712/2020|EPI_ISL_1270977|2020-10:0)8448:1,Canada/ON-PHL-21-00021/2020|EPI_ISL_875732|2020-12:2,(Canada/ON-PHL-20-03506/2020|EPI_ISL_1112655|2020-10:1,(Canada/ON-PHL-20-03504/2020|EPI_ISL_1112651|2020-10:1,Canada/ON-PHL-20-03503/2020|EPI_ISL_1112652|2020-10:0)8458:2,(Canada/ON-PHL-20-03560/2020|EPI_ISL_1112648|2020-10:1,((Canada/ON-PHL-20-03336/2020|EPI_ISL_1271822|2020-11:2,Canada/ON-PHL-20-03383/2020|EPI_ISL_1271856|2020-11:0,Canada/ON-PHL-20-03596/2020|EPI_ISL_1335211|2020-11:0,Canada/ON-PHL-20-03399/2020|EPI_ISL_1271871|2020-11:0)8461:1,Canada/ON-PHL-20-03331/2020|EPI_ISL_1271820|2020-11:0,Canada/ON-PHL-20-03597/2020|EPI_ISL_1334638|2020-11:0,Canada/ON-PHL-20-03329/2020|EPI_ISL_1271819|2020-11:0,Canada/ON-PHL-20-03312/2020|EPI_ISL_1271807|2020-11:0,Canada/ON-PHL-20-03311/2020|EPI_ISL_1271806|2020-11:0,Canada/ON-PHL-20-03308/2020|EPI_ISL_1271804|2020-11:0,Canada/ON-PHL-20-03333/2020|EPI_ISL_1270873|2020-11:0)8460:3)8459:1,Canada/ON-PHL-20-02643/2020|EPI_ISL_1270962|2020-09:1,Canada/ON-PHL-20-03507/2020|EPI_ISL_1112656|2020-10:0,Canada/ON-PHL-20-03559/2020|EPI_ISL_1112646|2020-10:0)8457:2,(Canada/ON-S1808/2020|EPI_ISL_729263|2020-11-24:1,Canada/ON-PHL-20-03529/2020|EPI_ISL_1112621|2020-10:1,Canada/ON-PHL-20-03514/2020|EPI_ISL_1112603|2020-10:0)8462:2,(((Canada/ON-PHL-21-00795/2021|EPI_ISL_966269|2021-01:1,Canada/ON-PHL-21-00916/2021|EPI_ISL_1112887|2021-01:1,(Canada/ON-PHL-21-00414/2020|EPI_ISL_1182842|2020-12:0,Canada/ON-PHL-21-00570/2021|EPI_ISL_966090|2021-01:0)8466:1,Canada/ON-PPS-21012021_0343/2021|EPI_ISL_982982|2021-01-20:0,Canada/ON-PHL-21-00922/2021|EPI_ISL_1170843|2021-01:0,Canada/ON-PPS-21012021_0346/2021|EPI_ISL_982839|2021-01-20:0,Canada/ON-PPS-21012021_0345/2021|EPI_ISL_982815|2021-01-20:0)8465:6,Canada/NS-NML-5234/2020|EPI_ISL_1055525|2020-12-11:1,(Canada/ON-PHL-20-04201/2020|EPI_ISL_1170518|2020-11:1,(Scotland/QEUH-BEAF22/2020|OD905690.1|2020-12-04:0,Scotland/CVR6184/2020|20-12-03:0,Scotland/QEUH-C01197/2020|OD912997.1|2020-12-05:0,Scotland/QEUH-BEAE61/2020|OD905687.1|2020-12-04:0,Scotland/CVR6134/2020|20-12-06:0)8468:1)8467:2,Canada/NS-NML-5567/2020|EPI_ISL_1055722|2020-12-08:0,Canada/ON-PHL-20-02805/2020|EPI_ISL_1271540|2020-09:0,Canada/ON-PHL-20-02336/2020|EPI_ISL_1271362|2020-09:0,Canada/ON-PHL-20-02403/2020|EPI_ISL_1270931|2020-09:0,Canada/NS-NML-5566/2020|EPI_ISL_1055721|2020-12-06:0,Canada/NS-NML-5565/2020|EPI_ISL_1055720|2020-12-09:0,Canada/NS-NML-5564/2020|EPI_ISL_1055719|2020-12-06:0,Canada/NS-NML-5245/2020|EPI_ISL_1055534|2020-12-09:0,Canada/NS-NML-5241/2020|EPI_ISL_1055530|2020-12-09:0,Canada/NS-NML-5236/2020|EPI_ISL_1055527|2020-12-10:0,Canada/NS-NML-5235/2020|EPI_ISL_1055526|2020-12-10:0,Canada/NS-NML-5223/2020|EPI_ISL_1055514|2020-12-12:0,Canada/NS-NML-5229/2020|EPI_ISL_1055520|2020-12-11:0,Canada/NS-NML-5228/2020|EPI_ISL_1055519|2020-12-11:0,Canada/NS-NML-5206/2020|EPI_ISL_1055501|2020-12-18:0,Canada/ON-UHTC-0365/2020|EPI_ISL_671666|2020-10-02:0)8464:1,Canada/ON-S1761/2020|EPI_ISL_755762|2020-11-09:2,(Canada/ON-PHL-20-04135/2020|EPI_ISL_1170709|2020-11:1,Canada/ON-PPS-00249/2020|EPI_ISL_853214|2020-11-24:0)8469:4)8463:1,Canada/ON-S1966/2020|EPI_ISL_755682|2020-11-24:2,(Canada/ON-PPS-00111/2020|EPI_ISL_853116|2020-11-24:2,Canada/ON-PPS-00073/2020|EPI_ISL_852898|2020-11-24:0,Canada/ON-PHL-20-03946/2020|EPI_ISL_1335155|2020-11:1)8470:1,(Canada/ON-PHL-20-03759/2020|EPI_ISL_775042|2020-11:1,(Canada/ON-PHL-20-03620/2020|EPI_ISL_775127|2020-11:0,Canada/ON-PHL-20-03875/2020|EPI_ISL_1334642|2020-11:0,Canada/ON-PHL-20-04503/2020|EPI_ISL_854732|2020-12:0,Canada/ON-PHL-20-03760/2020|EPI_ISL_775070|2020-11:0,Canada/ON-PHL-20-03758/2020|EPI_ISL_775041|2020-11:0,Canada/ON-PHL-20-03757/2020|EPI_ISL_775040|2020-11:0)8472:1,Canada/ON-PHL-20-03756/2020|EPI_ISL_775039|2020-11:0,Canada/ON-PHL-20-03852/2020|EPI_ISL_1335046|2020-11:0)8471:1,Canada/MB-NML-5634/2020|EPI_ISL_1258266|2020-12-03:2,Canada/ON-PHL-20-02629/2020|EPI_ISL_1271447|2020-09:2,Canada/ON-PHL-20-02540/2020|EPI_ISL_1271411|2020-10:1,Canada/ON-PHL-20-03394/2020|EPI_ISL_1271867|2020-11:1,Canada/ON-PHL-20-02809/2020|EPI_ISL_1270947|2020-10:3,((Canada/ON-S1954/2020|EPI_ISL_755674|2020-11-24:1,((((Canada/ON-PPS-00385/2020|EPI_ISL_853617|2020-11-24:1,Canada/ON-S1815/2020|EPI_ISL_729283|2020-11-24:0)8478:1,Canada/ON-PHL-20-03398/2020|EPI_ISL_1270972|2020-11:1,(Canada/ON-S1794/2020|EPI_ISL_755789|2020-11-15:0,Canada/ON-PPS-00299/2020|EPI_ISL_853098|2020-11-24:0)8479:2,England/QEUH-B81F87/2020|OD926097.1|2020-11-14:0,Canada/ON-PHL-20-02895/2020|EPI_ISL_1271586|2020-10:0)8477:3,((Canada/ON-PPS-00406/2020|EPI_ISL_853094|2020-11-24:2,(Canada/ON-PHL-20-03614/2020|EPI_ISL_778845|2020-11:1,(Canada/ON-PHL-20-03242/2020|EPI_ISL_1271760|2020-11:1,Canada/ON-PHL-20-03527/2020|EPI_ISL_1112607|2020-10:0,Canada/ON-PHL-20-03949/2020|EPI_ISL_1335106|2020-11:3)8483:1,Canada/ON-PHL-21-00163/2020|EPI_ISL_2250312|2020-12:2,Canada/ON-PHL-20-03496/2020|EPI_ISL_1271948|2020-11:0,Canada/ON-PHL-20-03418/2020|EPI_ISL_1271885|2020-11:0)8482:2,Canada/ON-PHL-20-03326/2020|EPI_ISL_1501333|2020-11:2,(Canada/ON-PHL-20-03704/2020|EPI_ISL_775187|2020-11:0,Canada/ON-PHL-20-03708/2020|EPI_ISL_775190|2020-11:0)8484:2,Canada/ON-PHL-20-03523/2020|EPI_ISL_1112611|2020-10:0,Canada/ON-PHL-20-02853/2020|EPI_ISL_1271567|2020-10:0,Canada/ON-PHL-20-03248/2020|EPI_ISL_1271764|2020-11:0,Canada/ON-PHL-20-03224/2020|EPI_ISL_1271753|2020-11:0,Canada/ON-PHL-20-02913/2020|EPI_ISL_1271599|2020-10:0,Canada/ON-PHL-20-02910/2020|EPI_ISL_1271597|2020-10:0,Canada/ON-PHL-20-02906/2020|EPI_ISL_1271594|2020-10:0,Canada/ON-PHL-20-02859/2020|EPI_ISL_1270961|2020-10:0,Canada/ON-PHL-20-02863/2020|EPI_ISL_1270927|2020-10:0)8481:2,(Canada/ON-PHL-20-03909/2020|EPI_ISL_1334622|2020-11:0,Canada/ON-PHL-20-04000/2020|EPI_ISL_1335183|2020-11:0,Canada/ON-PHL-20-03222/2020|EPI_ISL_1271752|2020-11:0,Canada/ON-PHL-20-03214/2020|EPI_ISL_1271750|2020-11:0,Canada/ON-PPS-00238/2020|EPI_ISL_853096|2020-11-24:0)8485:1)8480:1,((Canada/ON-SK-20H-328MM0929/2020|EPI_ISL_791499|2020-11-24:3,Canada/ON-PPS-00153/2020|EPI_ISL_853131|2020-11-24:1,Canada/ON-PPS-00190/2020|EPI_ISL_853179|2020-11-24:0,Canada/ON-PPS-00115/2020|EPI_ISL_853178|2020-11-24:0)8487:1,Canada/ON-PHL-20-03755/2020|EPI_ISL_775038|2020-11:2,Canada/ON-PHL-20-03540/2020|EPI_ISL_1112650|2020-11:0,Canada/ON-PHL-20-03846/2020|EPI_ISL_1335224|2020-11:0,Canada/ON-PHL-20-03539/2020|EPI_ISL_1112649|2020-11:0)8486:2,Canada/ON-PHL-21-00521/2020|EPI_ISL_925657|2020-12:1,Canada/ON-PPS-00333/2020|EPI_ISL_853608|2020-11-24:2,Canada/ON-PHL-20-02636/2020|EPI_ISL_1271449|2020-10:1,(Canada/ON-PHL-20-02717/2020|EPI_ISL_1270919|2020-10:1,Canada/ON-PHL-21-00371/2020|EPI_ISL_925614|2020-12:3)8488:2,Canada/ON-PHL-21-03169/2021|EPI_ISL_1230804|2021-02:9,Canada/ON-A61/2020|EPI_ISL_792081|2020-11-24:0,Canada/ON-PHL-20-03370/2020|EPI_ISL_1271844|2020-11:0,Canada/ON-PHL-20-04354/2020|EPI_ISL_1170592|2020-12:0,Canada/ON-A38/2020|EPI_ISL_792064|2020-11-24:0,Canada/ON-A12/2020|EPI_ISL_755715|2020-11-24:0)8476:1,Canada/ON-PHL-20-03508/2020|EPI_ISL_1112658|2020-10:0,Canada/ON-PHL-20-03509/2020|EPI_ISL_1112657|2020-10:1,(Canada/ON-LHSC15/2020|EPI_ISL_854777|2020-11-24:4,Canada/ON-PHL-20-03538/2020|EPI_ISL_1112756|2020-11:0,Canada/ON-PHL-20-03541/2020|EPI_ISL_1112755|2020-11:0)8489:2)8475:2,Canada/ON-PHL-20-03803/2020|EPI_ISL_775064|2020-11:1,Canada/ON-PHL-20-03784/2020|EPI_ISL_775045|2020-11:1,(Canada/ON-PHL-20-02305/2020|EPI_ISL_1271354|2020-09:0,Canada/ON-PHL-20-02644/2020|EPI_ISL_1270981|2020-10:0,Canada/ON-PHL-20-02637/2020|EPI_ISL_1270860|2020-09:0)8490:1,Canada/BC-BCCDC-7557/2020|EPI_ISL_740719|2020-11:0,Canada/ON-VR0290599R/2020|EPI_ISL_1739800|2020-11-24:0,Canada/ON-PHL-20-03288/2020|EPI_ISL_1271789|2020-11:0,Canada/ON-PHL-20-03044/2020|EPI_ISL_1271688|2020-10:0,Canada/ON-PHL-20-03043/2020|EPI_ISL_1271687|2020-10:0,Canada/BC-BCCDC-7547/2020|EPI_ISL_740710|2020-11:0)8474:1,(Canada/ON-PPS-00281/2020|EPI_ISL_853265|2020-11-24:4,Canada/ON-PHL-20-02880/2020|EPI_ISL_1271578|2020-10:1,Canada/ON-PHL-20-03207/2020|EPI_ISL_1271748|2020-11:2,(Canada/ON-SB-11/2020|EPI_ISL_755750|2020-10-24:0,Canada/ON-SB-12/2020|EPI_ISL_755751|2020-10-24:0,Canada/ON-SB-06/2020|EPI_ISL_755745|2020-10-14:0,Canada/ON-SB-04/2020|EPI_ISL_755744|2020-10-21:0,Canada/ON-SB-02/2020|EPI_ISL_755743|2020-10-21:0,Canada/ON-SB-01/2020|EPI_ISL_755742|2020-10-21:0)8492:2,Canada/ON-UHTC_0356/2020|EPI_ISL_609811|2020-10-03:0,Canada/ON-PHL-20-02767/2020|EPI_ISL_1270897|2020-10:0)8491:1)8473:1,(Canada/ON-PHL-20-02595/2020|EPI_ISL_1270886|2020-10:1,(Canada/ON-PHL-20-02562/2020|EPI_ISL_1271422|2020-10:0,Canada/ON-PHL-20-02564/2020|EPI_ISL_1271423|2020-10:1)8494:1)8493:2,Canada/ON-SC4225/2020|EPI_ISL_1739937|2020-12-16:3,Canada/ON-SC0828/2020|EPI_ISL_1739592|2020-10-02:1,Canada/ON-SC0831/2020|EPI_ISL_1739595|2020-10-02:1,Canada/ON-PHL-20-03901/2020|EPI_ISL_1335144|2020-11:3,(CAN/COVID_CRCHUM_Post_Freeze_6/2020|MW309439.1|20-09-04:0,CAN/COVID_CRCHUM_Pre_Freeze_6/2020|MW309430.1|20-09-04:0,Canada/UN-CRCHUM-PostFreeze-6/2020|EPI_ISL_667772|2020-09-04:0,Canada/UN-CRCHUM-PreFreeze-6/2020|EPI_ISL_667763|2020-09-04:0)8495:2,(Canada/ON-PPS-00090/2020|EPI_ISL_852897|2020-11-24:0,Canada/ON-PPS-00287/2020|EPI_ISL_853062|2020-11-24:0)8496:1,(Canada/ON-PHL-20-02999/2020|EPI_ISL_1271665|2020-10:0,Canada/ON-PHL-20-03276/2020|EPI_ISL_1271783|2020-11:0)8497:1,Canada/ON-SC0823/2020|EPI_ISL_1739589|2020-10-02:0,Canada/ON-SC0824/2020|EPI_ISL_1739590|2020-10-02:0,Canada/ON-SC0825/2020|EPI_ISL_1739591|2020-10-02:0,Canada/ON-SC0829/2020|EPI_ISL_1739593|2020-10-02:0,Canada/ON-SC0830/2020|EPI_ISL_1739594|2020-10-02:0,Canada/ON-PHL-20-02769/2020|EPI_ISL_1271010|2020-10:0,Canada/ON-PHL-20-02206/2020|EPI_ISL_1271326|2020-09:0,Canada/ON-PHL-20-02627/2020|EPI_ISL_1270948|2020-09:0,Canada/ON-PHL-20-04335/2020|EPI_ISL_1170570|2020-12:0,Canada/ON-S1534/2020|EPI_ISL_755907|2020-09-01:0,Canada/ON-UHTC_0327/2020|EPI_ISL_609806|2020-09-07:0,Canada/ON-UHTC_0322/2020|EPI_ISL_609826|2020-09-06:0,Canada/ON-S1497/2020|EPI_ISL_755886|2020-08-28:0,Canada/NS-NML-5255/2020|EPI_ISL_1055540|2020-12-07:0,Canada/ON-S1530/2020|EPI_ISL_586365|2020-08-31:0,Canada/ON-SC0258/2020|EPI_ISL_876599|2020-08-26:0,Canada/ON-PHL-20-03522/2020|EPI_ISL_1112602|2020-10:0,Canada/ON-PHL-20-04493/2020|EPI_ISL_854677|2020-12:0,Canada/ON-PHL-20-04405/2020|EPI_ISL_854653|2020-12:0,Canada/ON-PPS-00141/2020|EPI_ISL_853128|2020-11-24:0,USA/TX-HMH-MCoV-14130/2020|EPI_ISL_787415|2020-10-02:0,Canada/ON-UHTC-0375/2020|EPI_ISL_671654|2020-10-04:0,Canada/ON-S1479/2020|EPI_ISL_591114|2020-08-28:0)8418:5)8417:3,(IND/GBRC529a/2020|MZ269072.1|2020-12-12:1,IND/GBRC529b/2020|MZ269074.1|2020-12-12:0)8498:11,(IND/GBRC-379/2020|MT953895.1|20-06-18:1,(India/GJ-ICMR-NIV-INSACOG-GSEQ-1144/2020|EPI_ISL_1704206|2020-12-16:1,India/GJ-ICMR-NIV-INSACOG-GSEQ-1145/2020|EPI_ISL_1704207|2020-12-16:1)8500:7)8499:4,(India/GJ-GBRC69/2020|EPI_ISL_447046|2020-05-04:0,IND/GBRC69/2020|MT496987.1|20-05-04:0)8501:2,(India/GJ-GBRC23/2020|EPI_ISL_437452|2020-04-26:0,IND/GBRC23/2020|MT451888.1|20-04-26:0)8502:4,(India/GJ-GBRC108/2020|EPI_ISL_451153|2020-05-10:0,IND/GBRC108/2020|MT509502.1|20-05-10:0)8503:1,(India/GJ-GBRC141a/2020|EPI_ISL_458100|2020-05-24:0,IND/GBRC141a/2020|MT560680.1|20-05-24:0)8504:2,IND/GBRC-368a/2020|MT951392.1|20-06-18:0,India/MH-ACTREC-490/2020|EPI_ISL_700138|2020-08-13:0)8288:1,((India/GJ-ICMR-NIV-INSACOG-VOC-685/2020|EPI_ISL_1703848|2020-12-14:8,(India/GJ-ICMR-NIV-INSACOG-VOC-629/2021|EPI_ISL_1704269|2021-01-09:10,(USA/NY-NYCPHL-002686/2021|EPI_ISL_937196|2021-01-20:7,USA/TX-HMH-MCoV-33481/2020|EPI_ISL_2200788|2020-12-10:0,USA/TX-HMH-MCoV-33231/2020|EPI_ISL_2200187|2020-12-10:0)8508:7)8507:1)8506:1,IND/GBRC-378/2020|MT953894.1|20-06-18:0,India/GJ-GBRC159a/2020|EPI_ISL_461489|2020-05-27:0,IND/GBRC159a/2020|MT576060.1|20-05-27:0)8505:2,(((India/GJ-GBRC135b/2020|EPI_ISL_458091|2020-05-24:0,IND/GBRC135b/2020|MT560667.1|20-05-24:0)8511:2,(India/GJ-GBRC135a/2020|EPI_ISL_458090|2020-05-24:0,IND/GBRC135a/2020|MT560674.1|20-05-24:0)8512:1)8510:2,India/TG-CDFD-C1469/2020|EPI_ISL_528563|2020-06-10:1,(India/TG-CCMB-AJ089/2020|EPI_ISL_910173|2020-09-11:2,India/TG-CCMB-AJ510/2020|EPI_ISL_910182|2020-09-12:0)8513:4,(India/TG-CCMB-AF680/2020|EPI_ISL_910081|2020-08-29:3,India/TG-CCMB-W980/2020|EPI_ISL_910305|2020-07-29:2)8514:1,(HongKong/VM20089384/2020|EPI_ISL_1749669|2020-07:2,HongKong/VM20060398/2020|EPI_ISL_539811|2020-07-19:0)8515:5,England/QEUH-963855/2020|OA969131.1|2020-08-12:3,(India/GJ-GBRC45/2020|EPI_ISL_444476|2020-04-29:0,IND/GBRC45/2020|MT467253.1|20-04-29:0)8516:2,(India/GJ-GBRC155/2020|EPI_ISL_461484|2020-05-27:0,IND/GBRC155/2020|MT576044.1|20-05-27:0)8517:4,(India/GJ-GBRC143/2020|EPI_ISL_458103|2020-05-05:0,IND/GBRC143/2020|MT560689.1|20-05-05:0)8518:1,(India/GJ-GBRC179a/2020|EPI_ISL_467045|2020-06-03:0,IND/GBRC179a/2020|MT607614.1|20-06-03:0)8519:1,IND/GBRC60/2020|MT496982.1|20-05-03:0,India/GJ-GBRC35/2020|EPI_ISL_444466|2020-04-29:0,India/GJ-GBRC34/2020|EPI_ISL_444465|2020-04-29:0,India/GJ-GBRC60/2020|EPI_ISL_447035|2020-05-03:0,India/GJ-GBRC177a/2020|EPI_ISL_467041|2020-06-03:0,IND/GBRC35/2020|MT467258.1|20-04-29:0,IND/GBRC34/2020|MT467256.1|20-04-29:0,IND/GBRC177a/2020|MT607609.1|20-06-03:0)8509:1,((India/GJ-GBRC228b/2020|EPI_ISL_476866|2020-06-11:0,IND/GBRC228b/2020|MT675945.1|20-06-11:0)8521:1,(India/GJ-GBRC228a/2020|EPI_ISL_476865|2020-06-11:0,IND/GBRC228a/2020|MT675944.1|20-06-11:0)8522:1)8520:2,(((India/GJ-ICMR-NIV-INSACOG-GSEQ-319/2020|EPI_ISL_1703921|2020-11-24:12,(India/OR-ILSCV18525/2020|EPI_ISL_463060|2020-05-13:0,(IND/ILS11/2020|MW812293.1|20-05-13:0,IND/ILS16/2020|MW828326.1|20-05-15:1,IND/ILS17/2020|MW828336.1|20-05-22:3)8527:1,(India/OR-ILSCV18534/2020|EPI_ISL_463061|2020-05-13:3,IND/ILS03/2020|MW819642.1|20-05-14:0,IND/ILS12/2020|MW819619.1|20-05-18:2)8528:2,IND/ILS18/2020|MW828337.1|20-05-15:2)8526:1,IND/ILS15/2020|MW828325.1|20-05-25:1)8525:1,(India/GJ-GBRC229a/2020|EPI_ISL_476867|2020-06-12:0,IND/GBRC229a/2020|MT675950.1|20-06-12:0)8529:1)8524:1,(India/GJ-GBRC204a/2020|EPI_ISL_475028|2020-06-07:0,IND/GBRC204a/2020|MT664117.1|20-06-07:0)8530:2,(India/GJ-GBRC310b/2020|EPI_ISL_495064|2020-06-19:0,IND/GBRC310b/2020|MT800978.1|20-06-19:0)8531:3)8523:1,(((IND/GBRC485/2020|MZ261734.1|2020-12-16:7,(India/WB-1931300209080/2021|EPI_ISL_1419206|2021-01-11:4,(India/GJ-ICMR-NIV-INSACOG-GSEQ-321/2020|EPI_ISL_1704123|2020-11-24:1,India/GJ-ICMR-NIV-INSACOG-GSEQ-105/2020|EPI_ISL_1704109|2020-12-07:3)8536:2)8535:2,(India/RJ-4730/2020|EPI_ISL_2106827|2020-10-05:1,(HongKong/VM20140376/2020|EPI_ISL_1914565|2020-10:0,HongKong/HKU-201216-291/2020|EPI_ISL_1034607|2020-10-30:0)8538:2)8537:1)8534:1,India/GJ-NIV-VOC-517/2021|EPI_ISL_1384876|2021-02-06:7,(India/MH-ICMR-182738967/2021|EPI_ISL_1647452|2021-01:10,IND/GBRC496/2020|MZ262298.1|2020-11-28:3,India/RJ-5014/2020|EPI_ISL_2106906|2020-10-23:5,(India/RJ-4632/2020|EPI_ISL_2106754|2020-09-21:0,India/RJ-5021/2020|EPI_ISL_2106912|2020-10-23:1)8540:1,India/RJ-4588/2020|EPI_ISL_2106721|2020-09-17:0,India/RJ-4562/2020|EPI_ISL_2106699|2020-09-15:0)8539:1,(India/MH-SEQ-246_S74_R1_001/2021|EPI_ISL_1939898|2021-03-22:10,(India/RJ-4682/2020|EPI_ISL_2106796|2020-09-29:2,(India/RJ-5033/2020|EPI_ISL_2106625|2020-10-26:1,(IND/GBRC506b/2020|MZ266551.1|2020-12-13:1,IND/GBRC500b/2020|MZ262323.1|2020-12-09:1,IND/GBRC506a/2020|MZ266547.1|2020-12-13:0,India/GJ-ICMR-NIV-INSACOG-VOC-649/2020|EPI_ISL_1704285|2020-11-29:0,India/GJ-ICMR-NIV-INSACOG-VOC-648/2020|EPI_ISL_1704284|2020-11-27:0,India/GJ-ICMR-NIV-INSACOG-VOC-642/2020|EPI_ISL_1704279|2020-11-27:0,IND/GBRC500a/2020|MZ262322.1|2020-12-09:0)8544:4)8543:3)8542:2,India/RJ-4770/2020|EPI_ISL_2106859|2020-10-09:4,India/GJ-NCDC-NIV-INSACOG-240949/2021|EPI_ISL_2189600|2021-03-24:3)8541:2)8533:2,IND/GBRC-386b/2020|MT954060.1|20-07-11:2,India/GJ-ICMR-NIV-INSACOG-GSEQ-349/2020|EPI_ISL_1704146|2020-12-03:8,(India/GJ-GBRC-405b/2020|EPI_ISL_586527|2020-06-25:0,IND/GBRC405b/2020|MW167078.1|20-06-25:0)8545:3)8532:1,(England/CAMC-B21235/2020|OB995401.1|2020-11-02:1,England/CAMC-B20AF2/2020|OB995573.1|2020-11-02:0,England/CAMC-B21D34/2020|OB993881.1|2020-11-02:0)8546:10,(((India/GJ-GBRC331/2020|EPI_ISL_512066|2020-07-27:0,IND/GBRC331/2020|MT940460.1|20-07-27:0)8549:4,(India/GJ-GBRC244/2020|EPI_ISL_483825|2020-06-14:0,IND/GBRC244/2020|MT740444.1|20-06-14:0)8550:1)8548:2,(India/GJ-GBRC33/2020|EPI_ISL_444464|2020-04-29:0,IND/GBRC33/2020|MT467254.1|20-04-29:0)8551:1)8547:2,(((India/GJ-GBRC351a/2020|EPI_ISL_514596|2020-06-18:0,IND/GBRC351a/2020|MT941403.1|20-06-18:0)8554:5,IND/GBRC351b/2020|MT950187.1|20-06-18:0,India/GJ-GBRC351b/2020|EPI_ISL_514597|2020-06-18:0)8553:1,(India/GJ-GBRC300b/2020|EPI_ISL_495045|2020-06-15:0,IND/GBRC300b/2020|MT800820.1|20-06-15:0)8555:1)8552:1,((((India/GJ-NCCS-VOC-442/2021|EPI_ISL_1533745|2021-02-03:1,(India/GJ-ICMR-NIV-INSACOG-GSEQ-302/2021|EPI_ISL_1704115|2021-02-19:6,India/GJ-ICMR-NIV-INSACOG-VOC-706/2020|EPI_ISL_1704320|2020-12-19:2,(India/GJ-ICMR-NIV-INSACOG-VOC-686/2020|EPI_ISL_1704310|2020-12-14:2,(IND/GBRC474/2020|MZ254905.1|2020-12-16:3,India/GJ-ICMR-NIV-INSACOG-GSEQ-342/2020|EPI_ISL_1704139|2020-12-04:2,England/PHEC-303B81/2021|21-03-24:11)8562:1,(India/GJ-ICMR-NIV-INSACOG-GSEQ-1554/2021|EPI_ISL_1704246|2021-02-20:1,(India/GJ-ICMR-NIV-INSACOG-GSEQ-311/2021|EPI_ISL_1704119|2021-02-12:2,India/GJ-ICMR-NIV-INSACOG-GSEQ-1552/2021|EPI_ISL_1703799|2021-02-20:5)8564:1)8563:2,(India/GJ-ICMR-NIV-INSACOG-GSEQ-309/2021|EPI_ISL_1704118|2021-02-12:1,India/GJ-ICMR-NIV-INSACOG-GSEQ-1037/2021|EPI_ISL_1704202|2021-03-03:4)8565:3)8561:1,India/GJ-ICMR-NIV-INSACOG-VOC-611/2021|EPI_ISL_1704259|2021-01-12:11,India/GJ-ICMR-NIV-INSACOG-GSEQ-521/2020|EPI_ISL_1703813|2020-12-14:6,(India/GJ-NCDC-NIV-INSACOG-240918/2021|EPI_ISL_2189581|2021-03-24:0,India/GJ-ICMR-NIV-INSACOG-VOC-651/2020|EPI_ISL_1704288|2020-11-30:1)8566:1,(England/CAMC-142E032/2021|21-03-20:0,USA/MI-MDHHS-SC25027/2021|EPI_ISL_1367783|2021-03-05:0)8567:3)8560:1,India/GJ-ICMR-NIV-INSACOG-GSEQ-86/2021|EPI_ISL_1704097|2021-02-01:10)8559:1,(India/GJ-ICMR-NIV-INSACOG-VOC-634/2021|EPI_ISL_1704274|2021-01-14:3,India/GJ-NCCS-VOC-455/2021|EPI_ISL_1533750|2021-02-03:1)8568:1,(India/GJ-ICMR-NIV-INSACOG-GSEQ-317/2020|EPI_ISL_1704122|2020-11-23:3,USA/MD-HP02310/2020|EPI_ISL_1036275|2020-12-09:3)8569:1,(India/GJ-GBRC563a/2020|EPI_ISL_2001119|2020-12-16:0,India/GJ-GBRC563b/2020|EPI_ISL_2001120|2020-12-16:1)8570:6)8558:1,India/GJ-NCCS-VOC-557/2021|EPI_ISL_1415116|2021-02-06:14,(India/GJ-GBRC313/2020|EPI_ISL_495069|2020-06-08:0,IND/GBRC313/2020|MT800505.1|20-06-08:0)8571:2,(India/GJ-GBRC325/2020|EPI_ISL_512059|2020-06-18:0,IND/GBRC325/2020|MT940451.1|20-06-18:0)8572:7)8557:1,(India/MH-NCCS-101191/2020|EPI_ISL_1415373|2020-10-29:5,(England/CAMC-B085A4/2020|OB992186.1|2020-10-29:2,(England/MILK-B3B06B/2020|20-10-31:0,England/MILK-B3B06B/2020|EPI_ISL_679738|2020-10-31:0)8575:1)8574:5)8573:1,India/GJ-GBRC-397b/2020|EPI_ISL_525422|2020-06-25:1)8556:1,(((India/GJ-GBRC342a/2020|EPI_ISL_514582|2020-06-18:0,IND/GBRC342a/2020|MT941042.1|20-06-18:0)8578:1,IND/GBRC342b/2020|MT941046.1|20-06-18:0,India/GJ-GBRC342b/2020|EPI_ISL_514583|2020-06-18:0)8577:3,(India/GJ-GBRC254a/2020|EPI_ISL_483840|2020-06-12:0,IND/GBRC254a/2020|MT740708.1|20-06-12:0)8579:2)8576:2,((India/GJ-GBRC352a/2020|EPI_ISL_514598|2020-06-18:0,IND/GBRC352a/2020|MT950188.1|20-06-18:0)8581:3,(India/GJ-GBRC330/2020|EPI_ISL_512065|2020-06-25:0,IND/GBRC330/2020|MT940459.1|20-06-25:0)8582:2)8580:1,((India/GJ-GBRC255b/2020|EPI_ISL_483843|2020-06-12:0,IND/GBRC255b/2020|MT740724.1|20-06-12:0)8584:1,IND/GBRC255a/2020|MT740723.1|20-06-12:0,India/GJ-GBRC255a/2020|EPI_ISL_483842|2020-06-12:0)8583:3,(((((Denmark/DCGC-75491/2020|EPI_ISL_1884062|2020-11-23:0,Denmark/DCGC-14804/2020|EPI_ISL_711995|2020-11-23:0)8589:2,Denmark/DCGC-10621/2020|EPI_ISL_670095|2020-11-02:0,Denmark/DCGC-10650/2020|EPI_ISL_670115|2020-11-02:0,Denmark/DCGC-11008/2020|EPI_ISL_670341|2020-11-02:0)8588:1,(Denmark/DCGC-14931/2020|EPI_ISL_713529|2020-11-23:0,(Denmark/DCGC-13965/2020|EPI_ISL_711481|2020-11-30:1,Denmark/DCGC-14134/2020|EPI_ISL_711187|2020-11-30:0)8591:1)8590:1,Denmark/DCGC-7718/2020|EPI_ISL_618582|2020-10-19:0,Denmark/DCGC-7668/2020|EPI_ISL_618603|2020-10-19:0,Denmark/DCGC-7682/2020|EPI_ISL_618570|2020-10-19:0,Denmark/DCGC-7656/2020|EPI_ISL_618566|2020-10-19:0,Denmark/DCGC-8602/2020|EPI_ISL_625934|2020-10-26:0,Denmark/DCGC-8683/2020|EPI_ISL_626029|2020-10-26:0,Denmark/DCGC-7949/2020|EPI_ISL_618901|2020-10-26:0,Denmark/DCGC-7098/2020|EPI_ISL_619139|2020-10-12:0,Denmark/DCGC-10153/2020|EPI_ISL_669423|2020-11-09:0,Denmark/DCGC-10105/2020|EPI_ISL_669396|2020-11-09:0,Denmark/DCGC-8823/2020|EPI_ISL_626104|2020-10-26:0,Denmark/DCGC-7767/2020|EPI_ISL_618704|2020-10-19:0,Denmark/DCGC-8668/2020|EPI_ISL_625716|2020-10-26:0,Denmark/DCGC-6946/2020|EPI_ISL_619792|2020-10-12:0,Denmark/DCGC-11847/2020|EPI_ISL_671173|2020-10-26:0,Denmark/DCGC-6935/2020|EPI_ISL_619781|2020-10-12:0,Denmark/DCGC-11839/2020|EPI_ISL_671166|2020-10-26:0,Denmark/DCGC-9891/2020|EPI_ISL_669257|2020-11-09:0)8587:1,Denmark/DCGC-9457/2020|EPI_ISL_668851|2020-11-09:1,Denmark/DCGC-10782/2020|EPI_ISL_669831|2020-11-02:1,Denmark/DCGC-3969/2020|EPI_ISL_615882|2020-09-14:1,Denmark/DCGC-11723/2020|EPI_ISL_670769|2020-10-26:1,Denmark/DCGC-11304/2020|EPI_ISL_670768|2020-11-02:1,(Denmark/DCGC-7528/2020|EPI_ISL_618442|2020-10-12:0,Denmark/DCGC-7005/2020|EPI_ISL_619852|2020-10-12:0,Denmark/DCGC-7037/2020|EPI_ISL_619884|2020-10-12:0)8592:1,Denmark/DCGC-7708/2020|EPI_ISL_618624|2020-10-19:0,Denmark/DCGC-9219/2020|EPI_ISL_668856|2020-11-16:0,Denmark/DCGC-12506/2020|EPI_ISL_682687|2020-11-16:0,Denmark/DCGC-4549/2020|EPI_ISL_621346|2020-09-21:0,Denmark/DCGC-8886/2020|EPI_ISL_625890|2020-11-02:0,Denmark/DCGC-8251/2020|EPI_ISL_617093|2020-10-26:0,Denmark/DCGC-6321/2020|EPI_ISL_615803|2020-09-14:0,Denmark/DCGC-8250/2020|EPI_ISL_617092|2020-10-26:0,Denmark/DCGC-7985/2020|EPI_ISL_617091|2020-10-26:0,Denmark/DCGC-11875/2020|EPI_ISL_670482|2020-10-26:0,Denmark/DCGC-7160/2020|EPI_ISL_618915|2020-10-12:0,Denmark/DCGC-3929/2020|EPI_ISL_615840|2020-09-14:0,Denmark/DCGC-6917/2020|EPI_ISL_619763|2020-10-12:0,Denmark/DCGC-7119/2020|EPI_ISL_619152|2020-10-12:0,Denmark/DCGC-3970/2020|EPI_ISL_615883|2020-09-14:0,Denmark/DCGC-3968/2020|EPI_ISL_615881|2020-09-14:0,Denmark/DCGC-7366/2020|EPI_ISL_619107|2020-10-12:0,Denmark/DCGC-7002/2020|EPI_ISL_619849|2020-10-12:0,Denmark/DCGC-6992/2020|EPI_ISL_619838|2020-10-12:0,Denmark/DCGC-8592/2020|EPI_ISL_625777|2020-10-26:0,Denmark/DCGC-4288/2020|EPI_ISL_615725|2020-09-07:0,Denmark/DCGC-4287/2020|EPI_ISL_615724|2020-09-07:0,Denmark/DCGC-11870/2020|EPI_ISL_670770|2020-10-26:0,Denmark/DCGC-6267/2020|EPI_ISL_620027|2020-10-05:0,Denmark/DCGC-77127/2020|EPI_ISL_1885698|2020-11-09:0)8586:2,(Turkey/HSGM-5974/2021|EPI_ISL_1225816|2021-02-24:3,(Germany/un-RKI-I-066363/2021|EPI_ISL_1571402|2021-03-27:1,Turkey/HSGM-7451/2021|EPI_ISL_1533657|2021-03-01:5)8594:2)8593:3,(((Israel/CVL-1189/2020|EPI_ISL_1210089|2020-12-31:5,Israel/CVL-1772/2021|EPI_ISL_1210258|2021-01-06:4)8597:2,Israel/CVL-45080/2020|EPI_ISL_745036|2020-12-02:0)8596:2,(Israel/CVL-3-ngs/2020|EPI_ISL_814148|2020-12-24:0,Israel/CVL-3-ngs/2020|EPI_ISL_776588|2020-12-24:0)8598:4)8595:3,Turkey/HSGM-7434/2021|EPI_ISL_1533659|2021-03-01:8,Turkey/HSGM-D146/2021|EPI_ISL_1097300|2021-02-11:18,((((USA/CA-CHLA-PLM38823258/2020|EPI_ISL_753398|2020-11-20:6,(USA/UT-UPHL-2012734811/2020|MW449426.1|20-12-03:1,((USA/WA-UW-45077/2020|EPI_ISL_747204|2020-12-08:0,(USA/WA-UW-47255/2020|EPI_ISL_776746|2020-12-09:0,USA/WA-CDC-2-4105750/2020|MW907550.1|20-12-11:0)8606:1)8605:2,USA/CA-RD-RA03546/2021|EPI_ISL_1011410|2021-01-30:4,USA/CA-CSMC285/2020|EPI_ISL_824691|2020-12-08:1,(USA/CA-CSMC290/2020|EPI_ISL_824696|2020-12-19:0,USA/CA-CSMC302/2020|EPI_ISL_824708|2020-12-19:0)8607:1,USA/CA-LACPHL-AF00133/2020|MW485145.1|20-12-18:0,USA/CA-CZB-24020/2020|MW739192.1|20-11-30:0)8604:1,USA/WY-WPHL-21005438/2021|EPI_ISL_911965|2021-01-14:3,USA/UT-UPHL-2012944820/2020|MW449462.1|20-12-02:0,USA/UT-UPHL-2012440431/2020|MW449364.1|20-12-03:0,USA/UT-UPHL-2012157829/2020|MW449301.1|20-12-02:0)8603:1)8602:2,USA/VA-DCLS-2717/2020|MW577000.1|20-12:3,USA/CT-QDX-3037/2021|MW495127.1|21-01-06:7,(USA/NY-Wadsworth-21013466-01/2021|EPI_ISL_1227504|2021-01-19:5,(USA/HI-CDC-2-4014183/2021|MW792835.1|21-02-12:0,USA/HI-CDC-21841401/2021|MW669115.1|21-02-06:0)8609:2)8608:4,USA/MI-UM-10036036877/2020|EPI_ISL_583379|2020-09-19:1,USA/HI-H210979/2021|EPI_ISL_967755|2021-01-19:2,USA/IL-NM-5838/2021|EPI_ISL_936907|2021-01-05:2,(USA/MA-CDC-STM-000003193/2021|MW585989.1|21-01-15:2,USA/FL-CDC-STM-000022263/2021|MW779164.1|21-02-22:7)8610:1,USA/NY-MSHSPSP-PV25984/2021|EPI_ISL_1301310|2021-01-05:4,USA/IL-CDC-LC0034406/2021|MW903439.1|21-03-18:9,USA/NC-CDC-2-3858758/2021|MW708165.1|21-01-20:2,((USA/NY-Wadsworth-290317-01/2020|EPI_ISL_765481|2020-12-15:1,USA/IN-CDC-STM-A100383/2021|MW523782.1|21-01-06:1)8612:2,(USA/IN-INSPHL-00293/2021|EPI_ISL_1415065|2021-02-03:0,USA/IN-INSPHL-00625/2021|EPI_ISL_1811368|2021-02-01:0,USA/IN-INSPHL-00294/2021|EPI_ISL_1415066|2021-02-03:0)8613:2)8611:1,USA/AZ-TG812064/2020|EPI_ISL_1689110|2020-11-06:1,USA/NC-CDC-LC0014280/2021|MW704554.1|21-02-09:3,(USA/MI-UM-10037837510/2021|EPI_ISL_873158|2021-01-14:0,USA/MI-UM-10037817675/2021|EPI_ISL_913137|2021-01-13:0)8614:1,(USA/NC-UNCC-000359/2020|EPI_ISL_2092861|2020-12-17:0,USA/NC-UNCC-000360/2020|EPI_ISL_1938163|2020-12-17:0)8615:4,(USA/WA-CDC-STM-000020423/2021|MW942422.1|21-02-21:0,USA/AZ-CDC-STM-000020472/2021|MW942429.1|21-02-21:0,USA/WA-CDC-STM-000020403/2021|MW942399.1|21-02-21:0)8616:2)8601:3,(Turkey/HSGM-10983/2021|EPI_ISL_1790197|2021-03-09:1,Turkey/HSGM-5550/2021|EPI_ISL_1196185|2021-02-23:0,Turkey/HSGM-10990/2021|EPI_ISL_1790198|2021-03-09:0)8617:4)8600:1,(Turkey/Ankara-14011_1033/2021|EPI_ISL_2290157|2021-02-09:0,Turkey/Ankara-14011_1029/2021|EPI_ISL_2290154|2021-02-04:0)8618:7)8599:1)8585:3,(((India/GJ-GBRC278a/2020|EPI_ISL_495014|2020-06-18:0,IND/GBRC278a/2020|MT800925.1|20-06-18:0)8621:2,IND/GBRC278b/2020|MT800923.1|20-06-18:0,India/GJ-GBRC278b/2020|EPI_ISL_495015|2020-06-18:0)8620:1,((IND/GBRC482/2020|MZ261699.1|2020-12-16:9,(India/MH-NCCS-VOC-431/2021|EPI_ISL_1415102|2021-02-03:4,India/MH-NCCS-VOC-435/2021|EPI_ISL_1415391|2021-02-03:4)8624:6,(India/RJ-5028/2020|EPI_ISL_2106917|2020-10-24:4,India/RJ-4761/2020|EPI_ISL_2106851|2020-10-08:1,India/RJ-4647/2020|EPI_ISL_2106767|2020-09-22:4,India/RJ-5043/2020|EPI_ISL_2106648|2020-10-28:2,(India/RJ-4540/2020|EPI_ISL_2106681|2020-09-11:0,(India/RJ-4617/2020|EPI_ISL_2106739|2020-09-19:0,India/RJ-4612/2020|EPI_ISL_2106735|2020-09-19:1)8627:1)8626:4)8625:2)8623:1,(India/MH-ICMR-C24823/2020|EPI_ISL_1129218|2020-07-27:0,India/MH-ICMR-C22657/2020|EPI_ISL_1129219|2020-07-14:0)8628:9)8622:4)8619:1,(((Canada/ON-PHL-20-04264/2020|EPI_ISL_1170698|2020-12:2,Canada/ON-SLB3243/2020|EPI_ISL_717737|2020-11-24:0)8631:1,Canada/ON-PHL-20-02955/2020|EPI_ISL_1271630|2020-10:0,Canada/ON-PHL-20-02954/2020|EPI_ISL_1271629|2020-10:0)8630:8,((India/GJ-GBRC17a/2020|EPI_ISL_437445|2020-04-26:0,IND/GBRC17a/2020|MT451881.1|20-04-26:0)8633:1,IND/GBRC17b/2020|MT451882.1|20-04-26:0,India/GJ-GBRC17b/2020|EPI_ISL_437446|2020-04-26:0)8632:2)8629:1,(BGD/DNAS_DRICM_isl_OPS_3/2020|MT879645.1|20-06-28:3,Bangladesh/BCSIR-NILMRC-351/2020|EPI_ISL_514229|2020-07-15:6)8634:2,(India/TG-CCMB-AA41/2020|EPI_ISL_539739|2020-08-10:1,(India/TG-CCMB-AB227/2020|EPI_ISL_539740|2020-08-14:4,India/TG-CCMB-AC391/2020|EPI_ISL_539741|2020-08-19:2,India/TG-CCMB-AE865/2020|EPI_ISL_910047|2020-08-27:4)8636:1,(India/MH-ACTREC-566/2020|EPI_ISL_723057|2020-08-31:4,India/AP-CS0379/2020|EPI_ISL_862533|2020-07-02:0,India/TG-CCMB-AL610/2020|EPI_ISL_910214|2020-09-18:3,(India/TG-CCMB-AP642/2020|EPI_ISL_1380095|2020-10-03:3,India/TG-CCMB-AO778/2020|EPI_ISL_910288|2020-09-29:0,India/TG-CCMB-AP021/2020|EPI_ISL_1380073|2020-10-01:1)8638:2,India/TG-CCMB-AG654/2020|EPI_ISL_910122|2020-08-31:4)8637:3)8635:3,(India/PB-ICMR-148040/2020|EPI_ISL_1165106|2020-07:3,India/HP-ICMR-18920/2020|EPI_ISL_1192135|2020-07:5,India/DEL-NCDC-INSACOG-13093/2021|EPI_ISL_1908732|2021-02-27:10,(India/JH-ICMR-69651/2020|EPI_ISL_1139012|2020-08:0,India/JH-ICMR-86684/2020|EPI_ISL_1139013|2020-08:0)8640:6)8639:1,(India/KA-InStem-NCBS-0007/2020|EPI_ISL_477210|2020-06-02:0,(India/KA-InStem-NCBS-0052/2020|EPI_ISL_477252|2020:0,India/KA-InStem-NCBS-0008/2020|EPI_ISL_477211|2020-06-02:0)8642:1)8641:5,(India/GJ-ICMR-46/2020|EPI_ISL_1164945|2020-07:4,IND/GBRC-372/2020|MT953874.1|20-06-18:1)8643:1,((Canada/ON-PHL-20-03904/2020|EPI_ISL_1335147|2020-11:1,Canada/ON-PHL-20-03907/2020|EPI_ISL_1335148|2020-11:0,Canada/ON-PHL-20-03872/2020|EPI_ISL_1335161|2020-11:0)8645:4,((India/GJ-GBRC166a/2020|EPI_ISL_461501|2020-05-27:0,IND/GBRC166a/2020|MT576056.1|20-05-27:0)8647:2,IND/GBRC166b/2020|MT576058.1|20-05-27:0,India/GJ-GBRC166b/2020|EPI_ISL_461502|2020-05-27:0)8646:3)8644:1,(India/GJ-NIV-VOC-580/2021|EPI_ISL_1384884|2021-02-08:4,England/PORT-2E8A4A/2020|20-12-22:4,India/GJ-NCCS-VOC-443/2021|EPI_ISL_1533746|2021-02-03:3,IND/GBRC479/2020|MZ255058.1|2020-12-17:1,India/GJ-ICMR-NIV-INSACOG-GSEQ-1537/2021|EPI_ISL_1704237|2021-02-09:4)8648:6,(India/GJ-NIV-VOC-525/2021|EPI_ISL_1384878|2021-02-06:13,((India/GJ-GBRC-458a/2020|EPI_ISL_825061|2020-12-29:0,IND/GBRC458a/2020|MW600461.1|20-12-29:0)8651:1,IND/GBRC458b/2020|MW600463.1|20-12-29:0,India/GJ-GBRC-458b/2020|EPI_ISL_825062|2020-12-29:0)8650:10)8649:1,(India/GJ-NCCS-VOC-509/2021|EPI_ISL_1415239|2021-02-06:0,India/GJ-NIV-VOC-554/2021|EPI_ISL_1384880|2021-02-06:2)8652:6,(((India/GJ-ICMR-NIV-INSACOG-GSEQ-1150/2020|EPI_ISL_1704210|2020-12-16:3,India/GJ-NCCS-VOC-497/2021|EPI_ISL_1415367|2021-02-06:0)8655:3,(India/GJ-ICMR-NIV-INSACOG-VOC-636/2021|EPI_ISL_1704275|2021-01-23:0,India/GJ-ICMR-NIV-INSACOG-VOC-638/2021|EPI_ISL_1704277|2021-02-07:0)8656:7)8654:1,(India/GJ-ICMR-NIV-INSACOG-VOC-622/2021|EPI_ISL_1704265|2021-01-03:8,(India/GJ-ICMR-NIV-INSACOG-GSEQ-533/2020|EPI_ISL_1703716|2020-12-13:4,(IND/GBRC508a/2020|MZ266565.1|2020-12-14:1,(IND/GBRC508b/2020|MZ266568.1|2020-12-14:2,IND/GBRC507b/2020|MZ266553.1|2020-12-14:1)8660:1,India/GJ-ICMR-NIV-INSACOG-VOC-644/2020|EPI_ISL_1704281|2020-11-27:0,IND/GBRC507a/2020|MZ266554.1|2020-12-14:0)8659:2)8658:4)8657:3,(IND/GBRC528/2020|MZ268850.1|2020-12-12:3,(Singapore/51/2021|EPI_ISL_833378|2021-01-11:0,Singapore/1/2021|EPI_ISL_803989|2021-01-01:0)8662:3)8661:3)8653:3,((England/MILK-A053AE/2020|OA998009.1|2020-09-30:1,England/MILK-9AA333/2020|OA973347.1|2020-09-01:0,England/MILK-9E135E/2020|OA990589.1|2020-09-20:0,England/MILK-9AA315/2020|OA973344.1|2020-09-01:0,England/MILK-9AA306/2020|OA973343.1|2020-09-01:0,England/MILK-9AA2FA/2020|OA973339.1|2020-09-01:0,England/QEUH-9B889D/2020|OA972035.1|2020-09-05:0)8664:8,Bangladesh/NGRI-R4-1/2020|EPI_ISL_1626514|2020-11-15:4)8663:1,BGD/DNAS_DRICM_isl_SIBL_12/2020|MT818590.1|20-06-11:5,Bangladesh/NGRI-R3-O1/2020|EPI_ISL_1626509|2020-08-11:6,(Canada/BC-BCCDC-7014/2020|EPI_ISL_974225|2020-10-09:10,(((England/CAMC-B98424/2020|OD900138.1|2020-11-15:1,England/CAMC-B7794A/2020|OC997988.1|2020-11-11:0,England/LOND-128D1E5/2020|20-11-18:0)8668:1,England/LOND-12879E3/2020|20-11-22:0,England/CAMC-B5164F/2020|OB999731.1|2020-11-08:0)8667:5,(India/GJ-ICMR-NIV-INSACOG-GSEQ-110/2021|EPI_ISL_1704111|2021-02-14:5,India/GJ-NCCS-VOC-502/2021|EPI_ISL_1415385|2021-02-06:0)8669:4,(IND/GBRC548/2021|MZ292133.1|2021-01-02:0,IND/GBRC549/2021|MZ292134.1|2021-01-02:0)8670:6)8666:4)8665:1,(England/MILK-9F1968/2020|OA994061.1|2020-09-25:13,(India/GJ-GBRC183a/2020|EPI_ISL_467053|2020-06-03:0,IND/GBRC183a/2020|MT607611.1|20-06-03:0)8672:2)8671:1,IND/GBRC-365/2020|MT951157.1|20-06-18:3,IND/GBRC-390a/2020|MT954071.1|20-07-06:5,India/GJ-GBRC227/2020|EPI_ISL_476864|2020-06-11:3,India/KA-InStem-NCBS-0064/2020|EPI_ISL_477263|2020:2,(India/KA-NCCS-VOC-479/2021|EPI_ISL_1415097|2021-01-19:5,(Canada/BC-BCCDC-5335/2020|EPI_ISL_970327|2020-09-09:0,(Canada/BC-BCCDC-6664/2020|EPI_ISL_974616|2020-10-24:0,Canada/BC-BCCDC-6669/2020|EPI_ISL_974620|2020-10-24:0)8675:1)8674:4)8673:2,India/UP-NBRI-N49-TEI217/2020|EPI_ISL_516977|2020-05-26:2,India/UP-NBRI-N53-TEH628/2020|EPI_ISL_516981|2020-05-25:2,(India/GJ-ICMR-NIV-INSACOG-GSEQ-450/2020|EPI_ISL_1703692|2020-12-19:18,(India/GJ-GBRC226/2020|EPI_ISL_476863|2020-06-11:3,(India/GJ-GBRC71/2020|EPI_ISL_447048|2020-04-27:0,IND/GBRC71/2020|MT496991.1|20-04-27:0)8678:1)8677:2)8676:1,(India/DL-65112-CSIR-IGIB/2020|EPI_ISL_636821|2020-08-11:4,(India/MH-ICMR-NIV-INSACOG-GSEQ-140/2021|EPI_ISL_1703817|2021-02-16:17,India/GJ-ICMR-NIV-INSACOG-GSEQ-107/2021|EPI_ISL_1704110|2021-02-14:19)8680:4)8679:1,((USA/NY-PRL-2021_03_25_00M17/2021|EPI_ISL_1385736|2021-03-24:6,((England/CAMC-D3A3DA/2020|OD923935.1|2020-12-26:1,(Canada/ON-PHL-21-02117/2021|EPI_ISL_1170831|2021-01:2,Canada/ON-PHL-21-02948/2021|EPI_ISL_1229989|2021-01:1,Canada/ON-PHL-21-02232/2021|EPI_ISL_1367937|2021-01:1,(Canada/ABPHL-10789/2021|EPI_ISL_2168594|2021-03-22:2,(Canada/ABPHL-10723/2021|EPI_ISL_2168530|2021-03-22:0,Canada/ABPHL-09127/2021|EPI_ISL_2167288|2021-03-21:0)8687:1,(Canada/ABPHL-11848/2021|EPI_ISL_2169471|2021-04-04:0,Canada/ABPHL-12225/2021|EPI_ISL_2169785|2021-04-11:0)8688:2,Canada/ABPHL-10787/2021|EPI_ISL_2168592|2021-03-22:0,Canada/ABPHL-09126/2021|EPI_ISL_2167287|2021-03-20:0,Canada/ABPHL-09174/2021|EPI_ISL_2167322|2021-03-22:0,Canada/ABPHL-13222/2021|EPI_ISL_2170529|2021-04-01:0,Canada/ABPHL-09373/2021|EPI_ISL_2167489|2021-03-17:0,Canada/ABPHL-11021/2021|EPI_ISL_2168770|2021-03-27:0,Canada/ABPHL-12340/2021|EPI_ISL_2169867|2021-04-06:0,Canada/ABPHL-09452/2021|EPI_ISL_2167559|2021-03-19:0,Canada/ABPHL-09143/2021|EPI_ISL_2167300|2021-03-22:0)8686:3,Canada/ON-PHL-21-02110/2021|EPI_ISL_1170834|2021-01:0,Canada/ON-PHL-21-02230/2021|EPI_ISL_1367938|2021-01:0,Canada/ON-PHL-21-02224/2021|EPI_ISL_1367927|2021-01:0,Canada/ON-PHL-21-02179/2021|EPI_ISL_1367926|2021-01:0,Canada/ON-PHL-21-00680/2021|EPI_ISL_925800|2021-01:0)8685:1)8684:4,(((England/QEUH-C342E3/2020|OD911112.1|2020-12-11:1,(England/QEUH-D98808/2020|OD960026.1|2020-12-31:2,England/MILK-EC0666/2021|OD931393.1|2021-01-03:5)8692:3)8691:2,(Denmark/DCGC-75299/2021|EPI_ISL_1883870|2021-01-18:4,Canada/ON-PHL-21-00781/2021|EPI_ISL_966032|2021-01:3)8693:4,(Canada/ABPHL-03119/2021|EPI_ISL_2163522|2021-01-16:0,Canada/ABPHL-03120/2021|EPI_ISL_2163523|2021-01-16:0)8694:7)8690:3,(Malaysia/IMR_WC39298/2021|EPI_ISL_962207|2021-01-17:3,HongKong/HKPU-06716/2020|EPI_ISL_1020085|2020-12-05:1)8695:2)8689:1,Pakistan/NIH-24/2020|EPI_ISL_1710244|2020-11-24:4)8683:1)8682:8,(India/GJ-NCDC-NIV-INSACOG-240981/2021|EPI_ISL_2189626|2021-03-24:6,(IND/GBRC543a/2021|MZ292128.1|2021-01-01:0,IND/GBRC543b/2021|MZ292129.1|2021-01-01:2)8697:7)8696:6)8681:1,(India/GJ-ICMR-NIV-INSACOG-GSEQ-1343/2020|EPI_ISL_1703844|2020-12-03:8,India/GJ-GBRC-370/2020|EPI_ISL_524726|2020-06-18:6)8698:1,(India/MH-NIV-229555/2020|EPI_ISL_577687|2020-09-28:4,India/MH-NEERI-NGP-26834/2020|EPI_ISL_1916268|2020-12-09:7)8699:6,India/RJ-4574/2020|EPI_ISL_2106709|2020-09-16:5,(India/RJ-4735/2020|EPI_ISL_2106649|2020-10-06:2,India/RJ-4705/2020|EPI_ISL_2106810|2020-10-01:1)8700:6,(India/RJ-4538/2020|EPI_ISL_2106679|2020-09-11:3,(USA/WA-S3973/2021|MW555924.2|21-01-11:0,USA/WA-S3970/2021|MW555921.2|21-01-11:0)8702:3)8701:3,(India/RJ-4725/2020|EPI_ISL_2106636|2020-10-05:11,((India/GJ-GBRC107/2020|EPI_ISL_451152|2020-05-09:0,IND/GBRC107/2020|MT509498.1|20-05-09:0)8705:2,IND/GBRC104/2020|MT509499.1|20-05-07:0,India/GJ-GBRC106/2020|EPI_ISL_451151|2020-05-05:0,India/GJ-GBRC104/2020|EPI_ISL_451149|2020-05-07:0,IND/GBRC106/2020|MT509508.1|20-05-05:0)8704:1)8703:1,((Oman/14264/2020|EPI_ISL_491157|2020-04-10:1,Oman/14233/2020|EPI_ISL_491149|2020-04-10:1,Oman/14235/2020|EPI_ISL_491156|2020-04-10:0,Oman/11374/2020|EPI_ISL_491155|2020-04-07:0,Oman/16908/2020|EPI_ISL_491152|2020-04-12:0)8707:1,Oman/15253/2020|EPI_ISL_491159|2020-04-12:0,Oman/14237/2020|EPI_ISL_491160|2020-04-10:0,Oman/20616/2020|EPI_ISL_491158|2020-04-15:0,Oman/24774/2020|EPI_ISL_491151|2020-04-17:0,Oman/14251/2020|EPI_ISL_491150|2020-04-10:0)8706:2,(Canada/NS-NML-5526/2020|EPI_ISL_1055689|2020-07-29:2,France/OCC-55/2020|EPI_ISL_593870|2020-07-13:4,BGD/CU-CTG-24/2020|MW599343.1|20-11-23:10)8708:2,(India/AP-BI329/2021|EPI_ISL_2106940|2021-02-26:11,India/RJ-4516/2020|EPI_ISL_2106660|2020-09-10:0,India/RJ-4541/2020|EPI_ISL_2106682|2020-09-12:3)8709:3,(India/GJ-GBRC139a/2020|EPI_ISL_458097|2020-05-24:0,IND/GBRC139a/2020|MT576531.1|20-05-24:0)8710:1,(India/GJ-GBRC282/2020|EPI_ISL_495019|2020-06-18:0,IND/GBRC282/2020|MT799976.1|20-06-18:0)8711:3,(India/GJ-GBRC158/2020|EPI_ISL_461488|2020-05-27:0,IND/GBRC158/2020|MT594112.1|20-05-27:0)8712:4,(India/GJ-GBRC346/2020|EPI_ISL_514588|2020-06-18:0,IND/GBRC346/2020|MT941059.1|20-06-18:0)8713:2,(India/GJ-GBRC165/2020|EPI_ISL_461500|2020-05-27:0,IND/GBRC165/2020|MT576061.1|20-05-27:0)8714:1,(India/GJ-GBRC357a/2020|EPI_ISL_514606|2020-06-25:0,IND/GBRC357a/2020|MT950192.1|20-06-25:0)8715:2,(India/GJ-GBRC64/2020|EPI_ISL_447039|2020-05-03:0,IND/GBRC64/2020|MT496992.1|20-05-03:0)8716:1,(IND/GBRC201a/2020|MT635855.1|20-06-08:0,India/GJ-GBRC201a/2020|EPI_ISL_469046|2020-06-08:0,India/GJ-GBRC199/2020|EPI_ISL_469044|2020-06-08:0,IND/GBRC199/2020|MT635858.1|20-06-08:0)8717:2,(BGD/DNAS_isl_MMC-01/2020|MT800891.1|20-06-30:0,Bangladesh/DNAS_DRCIM_isl_MMC-02/2020|EPI_ISL_774964|2020-06-28:0,Bangladesh/DNAS_DRCIM_isl_MMC-01/2020|EPI_ISL_774963|2020-06-28:0,BGD/DNAS_isl_MMC-02/2020|MT800892.1|20-06-30:0)8718:4,(India/GJ-GBRC303a/2020|EPI_ISL_495050|2020-06-15:0,IND/GBRC303a/2020|MT800936.1|20-06-15:0)8719:2,(India/GJ-GBRC300a/2020|EPI_ISL_495044|2020-06-15:0,IND/GBRC300a/2020|MT800818.1|20-06-15:0)8720:1,(India/GJ-GBRC164/2020|EPI_ISL_461499|2020-05-27:0,IND/GBRC164/2020|MT576057.1|20-05-27:0)8721:4,(India/GJ-GBRC65a/2020|EPI_ISL_447040|2020-05-03:0,IND/GBRC65a/2020|MT481895.1|20-05-03:0)8722:2,(India/GJ-GBRC344/2020|EPI_ISL_514586|2020-06-18:0,IND/GBRC344/2020|MT941055.1|20-06-18:0)8723:2,(India/TG-CCMB-AF156/2020|EPI_ISL_910063|2020-08-28:0,India/TG-CCMB-AG087/2020|EPI_ISL_910104|2020-08-30:0)8724:4,(Bangladesh/NGRI-R3-16/2020|EPI_ISL_1626501|2020-10-25:0,Bangladesh/NGRI-R4-OR18/2020|EPI_ISL_1626521|2020-10-27:0)8725:5,(India/GJ-GBRC358/2020|EPI_ISL_514608|2020-06-25:0,IND/GBRC358/2020|MT950349.1|20-06-25:0)8726:6,(India/UN-N10/2020|EPI_ISL_497765|2020:0,India/UN-A349/2020|EPI_ISL_497766|2020:0)8727:2,IND/GBRC-397a/2020|MT955354.1|20-06-25:0,India/GJ-GBRC139b/2020|EPI_ISL_458098|2020-05-24:0,India/GJ-GBRC137a/2020|EPI_ISL_458094|2020-05-24:0,India/GJ-GBRC133/2020|EPI_ISL_458088|2020-05-24:0,India/GJ-GBRC41/2020|EPI_ISL_444472|2020-04-29:0,India/GJ-GBRC30/2020|EPI_ISL_444461|2020-04-29:0,IND/GBRC137a/2020|MT560692.1|20-05-24:0,IND/GBRC133/2020|MT560671.1|20-05-24:0,IND/GBRC139b/2020|MT560670.1|20-05-24:0,IND/GBRC41/2020|MT467248.1|20-04-29:0,IND/GBRC30/2020|MT467245.1|20-04-29:0)8191:1,((India/UT-63116-CSIR-IGIB/2020|EPI_ISL_636829|2020-08-05:3,India/UT-59189-CSIR-IGIB/2020|EPI_ISL_636831|2020-08-02:1)8729:1,((England/ALDP-11BEC81/2021|OD968810.1|2021-01-30:3,(Scotland/EDB14788/2021|21-01-26:9,England/ALDP-C4803D/2020|OD906293.1|2020-12-11:1)8732:2,England/MILK-1261DB6/2021|OD984902.1|2021-02-06:7)8731:1,(England/ALDP-C065F0/2020|OD904760.1|2020-12-03:2,(England/ALDP-BB9645/2020|OD902699.1|2020-11-20:1,England/MILK-B95E56/2020|OD900249.1|2020-11-14:0)8734:4,England/LOND-12E6C52/2021|21-02-10:4,USA/TX-CDC-21841593/2021|MW669179.1|21-02-07:4,(England/MILK-11C0E1D/2021|OD969342.1|2021-01-27:2,(USA/LA-EVTL1494/2020|EPI_ISL_889475|2020-12-28:2,USA/LA-EVTL2032/2021|EPI_ISL_1039677|2021-02-03:3)8736:6)8735:1,Japan/IC-0338/2020|EPI_ISL_721585|2020-11-17:6,NewZealand/20CV0605/2020|EPI_ISL_682284|2020-11-25:2,(Ireland/WW-NVRL-e84IRL93032/2021|EPI_ISL_1092968|2021-02-01:8,England/CAMC-BC03EA/2020|OD904268.1|2020-11-22:7)8737:2,Japan/IC-0708/2021|EPI_ISL_833369|2021-01-13:9,(BHR/341427593/2021|MW704344.1|21-01-31:2,BHR/341542628/2021|MW704388.1|21-02-19:2)8738:3,USA/NJ-CDC-LC0025521/2021|MW812996.1|21-03-09:6,(Pakistan/NIH-49/2020|EPI_ISL_1385786|2020-10-10:6,(Canada/ON-SC4618/2021|EPI_ISL_1740084|2021-01-07:0,(Canada/ON-PPS-21012021_0092/2021|EPI_ISL_982781|2021-01-19:0,Canada/ON-S2338/2021|EPI_ISL_961428|2021-01-20:0)8741:2)8740:5)8739:1,(((Canada/ON-PHL-21-00611/2021|EPI_ISL_966280|2021-01:1,Canada/ON-PPS-21012021_0153/2021|EPI_ISL_983037|2021-01-19:1,(Canada/ON-PHL-21-01321/2021|EPI_ISL_1230702|2021-01:1,Canada/ON-PPS-21012021_0146/2021|EPI_ISL_983029|2021-01-19:0,Canada/ON-PHL-21-01324/2021|EPI_ISL_1230027|2021-01:0,Canada/ON-PPS-21012021_0147/2021|EPI_ISL_983052|2021-01-19:0)8745:2,Canada/ON-PHL-21-03540/2021|EPI_ISL_1230889|2021-01:1,(Canada/ON-S2172/2021|EPI_ISL_961374|2021-01-19:0,(Canada/ON-PHL-21-06468/2021|EPI_ISL_2141269|2021-03:1,Canada/ON-PHL-21-05326/2021|EPI_ISL_1368372|2021-02:0)8747:2)8746:1,Canada/ON-PHL-21-09144/2021|EPI_ISL_1559257|2021-01:1,Canada/ON-PHL-21-09799/2021|EPI_ISL_2139070|2021-03:2,Canada/ON-S2152/2021|EPI_ISL_961373|2021-01-19:0,Canada/ON-PHL-21-01253/2021|EPI_ISL_1230763|2021-01:0,Canada/ON-PHL-21-01613/2021|EPI_ISL_1170799|2021-01:0,Canada/ON-PHL-21-01614/2021|EPI_ISL_1170800|2021-01:0,Canada/ON-PPS-21012021_0152/2021|EPI_ISL_983012|2021-01-19:0,Canada/ON-PPS-21012021_0185/2021|EPI_ISL_983185|2021-01-19:0)8744:1,(Canada/ON-PPS-21012021_0200/2021|EPI_ISL_983232|2021-01-19:1,Canada/ON-PHL-21-01665/2021|EPI_ISL_1112931|2021-01:1,Canada/ON-PHL-21-02796/2021|EPI_ISL_1230895|2021-01:3,Canada/ON-PHL-21-03312-v2/2021|EPI_ISL_1478206|2021-01:1,(Canada/ON-PHL-21-06273/2021|EPI_ISL_1368940|2021-02:0,(Canada/ON-PHL-21-08522/2021|EPI_ISL_1478750|2021-03:1,Canada/ON-PHL-21-08510/2021|EPI_ISL_1478724|2021-03:0,Canada/ON-PHL-21-08575/2021|EPI_ISL_1743040|2021-03:0)8750:2)8749:5,Canada/ON-PHL-21-08574/2021|EPI_ISL_1743039|2021-03:1,Canada/ON-PHL-21-07731/2021|EPI_ISL_2141289|2021-03:2,Canada/ON-PPS-21012021_0228/2021|EPI_ISL_983222|2021-01-19:0,Canada/ON-PHL-21-07736/2021|EPI_ISL_2141293|2021-03:1)8748:1,((Canada/ON-PPS-21012021_0298/2021|EPI_ISL_982998|2021-01-19:1,Canada/ON-PPS-21012021_0350/2021|EPI_ISL_982934|2021-01-20:1,Canada/ON-PHL-21-06855/2021|EPI_ISL_1368890|2021-03:1,(Canada/ON-PHL-21-03311/2021|EPI_ISL_1230793|2021-01:2,(Canada/ON-SC5405/2021|EPI_ISL_1740423|2021-02-16:0,Canada/ON-SC5415/2021|EPI_ISL_1740429|2021-02-16:0,Canada/ON-SC5441/2021|EPI_ISL_1740435|2021-02-17:0)8754:3)8753:1,(Canada/ON-SC5356/2021|EPI_ISL_1740386|2021-02-09:0,(Canada/ON-PHL-21-08649/2021|EPI_ISL_1896717|2021-03:1,Canada/ON-PHL-21-16152/2021|EPI_ISL_2252193|2021-04:1,Canada/ON-PHL-21-15482/2021|EPI_ISL_2251666|2021-04:2,Canada/ON-PHL-21-08976/2021|EPI_ISL_1559151|2021-03:0,Canada/ON-PHL-21-08930/2021|EPI_ISL_1559124|2021-03:0)8756:1,Canada/ON-SC5235/2021|EPI_ISL_1740374|2021-02-09:1)8755:1,(Canada/ON-PHL-21-08566/2021|EPI_ISL_1743034|2021-03:2,Canada/ON-PHL-21-14663/2021|EPI_ISL_2251179|2021-05:1,Canada/ON-PHL-21-10214/2021|EPI_ISL_1896870|2021-04:0,Canada/ON-PHL-21-13642/2021|EPI_ISL_2139486|2021-04:0)8757:1,((Canada/NS-NML-42280/2021|EPI_ISL_2162030|2021-04-08:0,Canada/NS-NML-42279/2021|EPI_ISL_2162029|2021-04-08:0)8759:2,Canada/ON-PHL-21-10693/2021|EPI_ISL_2011812|2021-04:0,Canada/ON-PHL-21-10137/2021|EPI_ISL_1743564|2021-03:0)8758:2,(Canada/ON-PHL-21-10792/2021|EPI_ISL_2011895|2021-04:0,Canada/ON-PHL-21-10216/2021|EPI_ISL_1896872|2021-04:2,Canada/ON-PHL-21-12450/2021|EPI_ISL_2012693|2021-04:3,Canada/ON-PHL-21-12728/2021|EPI_ISL_2012901|2021-04:1,Canada/ON-PHL-21-15900/2021|EPI_ISL_2251964|2021-04:1,Canada/ON-PHL-21-15500/2021|EPI_ISL_2251683|2021-04:1)8760:1,(Canada/ON-PHL-21-07780/2021|EPI_ISL_2141312|2021-03:1,Canada/ON-PHL-21-07733/2021|EPI_ISL_2141291|2021-03:0,Canada/ON-SC5672/2021|EPI_ISL_1740443|2021-02-26:0,Canada/ON-PHL-21-07705/2021|EPI_ISL_2140945|2021-03:0,Canada/ON-PHL-21-06444/2021|EPI_ISL_2140940|2021-03:0)8761:1,Canada/ON-PPS-21012021_0142/2021|EPI_ISL_983200|2021-01-19:0,Canada/ON-PHL-21-03510/2021|EPI_ISL_1230669|2021-01:0,Canada/ON-PHL-21-01264/2021|EPI_ISL_1230762|2021-01:0,Canada/ON-PPS-21012021_0031/2021|EPI_ISL_982827|2021-01-19:0,Canada/ON-PPS-21012021_0053/2021|EPI_ISL_982809|2021-01-18:0)8752:1,(Canada/ON-PPS-21012021_0352/2021|EPI_ISL_982940|2021-01-20:1,Canada/ON-PPS-21012021_0353/2021|EPI_ISL_982992|2021-01-20:0,Canada/ON-SC4830/2021|EPI_ISL_1740283|2021-01-20:0)8762:1,(Canada/ON-S1837/2020|EPI_ISL_729301|2020-11-24:1,Canada/ON-S1838/2020|EPI_ISL_729302|2020-11-24:0)8763:1,Canada/ON-PHL-21-00039/2020|EPI_ISL_875729|2020-12:2,Canada/ON-SC5198/2021|EPI_ISL_1740367|2021-02-06:1,Canada/ON-SC4351/2020|EPI_ISL_1740006|2020-12-29:0,Canada/ON-SC4355/2020|EPI_ISL_1740010|2020-12-29:0)8751:2,(Canada/ON-PPS-00070/2020|EPI_ISL_852916|2020-11-24:0,(Canada/ON-SC4570/2021|EPI_ISL_1740068|2021-01-06:1,Canada/ON-PPS-21012021_0166/2021|EPI_ISL_983210|2021-01-19:0)8765:1)8764:1,(Canada/ON-SC4688/2021|EPI_ISL_1740131|2021-01-12:1,Canada/ON-PHL-21-00490/2020|EPI_ISL_925634|2020-12:0,Canada/ON-PHL-21-00927-v2/2021|EPI_ISL_1478309|2021-01:3,(Canada/NS-NML-5137/2021|EPI_ISL_1055461|2021-01-07:0,Canada/NS-NML-16199/2021|EPI_ISL_1055723|2021-01-09:0,Canada/ON-PHL-21-00506/2020|EPI_ISL_925635|2020-12:0)8767:1)8766:1,Canada/ON-PHL-21-00037/2020|EPI_ISL_875728|2020-12:1,(Mexico/CMX-INMEGEN-01-02-23/2021|EPI_ISL_985156|2021-01-01:1,Canada/ON-PHL-21-00773/2021|EPI_ISL_966136|2021-01:1,Canada/ON-LHSC07/2020|EPI_ISL_854769|2020-11-24:0,Canada/ON-MMU-S2104/2020|EPI_ISL_845700|2020-12:0,Canada/ON-MMU-S2093/2020|EPI_ISL_845689|2020-12:0)8768:1,Canada/ON-PPS-00191/2020|EPI_ISL_853218|2020-11-24:2,Canada/ON-PPS-21012021_0172/2021|EPI_ISL_983183|2021-01-19:1,Canada/ON-S2040/2021|EPI_ISL_792089|2021-01-04:2,(Canada/ON-PHL-20-04374/2020|EPI_ISL_1170614|2020-12:1,Canada/ON-PHL-21-04203/2021|EPI_ISL_1335359|2021-02:1,Canada/ON-PHL-21-08493/2021|EPI_ISL_1478721|2021-03:3,Canada/ON-SC4652/2021|EPI_ISL_1740116|2021-01-11:2,Canada/ON-SC5227/2021|EPI_ISL_1740370|2021-02-08:3,Canada/ON-PHL-21-04202/2021|EPI_ISL_1335358|2021-02:1,Canada/ON-PPS-21012021_0161/2021|EPI_ISL_983192|2021-01-19:0,Canada/ON-SC4277/2020|EPI_ISL_1739966|2020-12-18:0,Canada/ON-PHL-21-03947/2021|EPI_ISL_1335345|2021-02:0)8769:1,(Sweden/SE00162602/2021|EPI_ISL_1193196|2021-01-18:1,Sweden/SE00293680/2021|EPI_ISL_1362295|2021-02-23:2,Sweden/SE00153984/2021|EPI_ISL_1192859|2021-01-14:0,Sweden/SE00160632/2021|EPI_ISL_1193212|2021-01-18:0)8770:3,Canada/ON-PHL-21-03514/2021|EPI_ISL_1230770|2021-01:5,(Canada/ON-PHL-21-07191-v2/2021|EPI_ISL_1559037|2021-03:1,Canada/ON-PHL-21-06207/2021|EPI_ISL_1368617|2021-02:0,Canada/ON-PHL-21-04400/2021|EPI_ISL_1335362|2021-02:0)8771:2,(Canada/ON-PPS-21012021_0202/2021|EPI_ISL_983236|2021-01-19:1,Canada/ON-S2339/2021|EPI_ISL_961429|2021-01-20:3,(Canada/ON-PPS-21012021_0250/2021|EPI_ISL_982945|2021-01-20:1,Canada/ON-PPS-21012021_0017/2021|EPI_ISL_982829|2021-01-19:1,Canada/ON-SC4828/2021|EPI_ISL_1740275|2021-01-19:1,Canada/ON-PHL-21-01576/2021|EPI_ISL_1112878|2021-01:0,Canada/ON-SC4969/2021|EPI_ISL_1740336|2021-01-26:0)8773:2,((Canada/ON-PHL-21-08638/2021|EPI_ISL_1896712|2021-03:1,Canada/ON-PPS-21012021_0112/2021|EPI_ISL_983181|2021-01-19:0)8775:2,Canada/ON-PPS-21012021_0163/2021|EPI_ISL_983182|2021-01-19:1)8774:2,(Canada/ON-PHL-21-03493/2021|EPI_ISL_1230675|2021-01:2,Canada/ON-PHL-21-02130/2021|EPI_ISL_1183591|2021-01:0)8776:2,Canada/ON-PHL-21-01281/2021|EPI_ISL_1230749|2021-01:1,(Canada/ON-PHL-21-02125/2021|EPI_ISL_1170856|2021-01:3,Canada/ON-PHL-21-03175/2021|EPI_ISL_1230808|2021-02:3,Canada/ON-PHL-21-09177/2021|EPI_ISL_1559286|2021-01:1,(Canada/ON-PHL-21-00678/2021|EPI_ISL_925784|2021-01:0,Canada/ON-SC4957/2021|EPI_ISL_1740322|2021-01-25:2)8778:1,(Canada/ON-PHL-21-07758/2021|EPI_ISL_2141302|2021-03:1,Canada/ON-PHL-21-07757/2021|EPI_ISL_2141301|2021-03:1)8779:2,Canada/ON-PHL-21-02938/2021|EPI_ISL_1230682|2021-01:0,Canada/ON-SC4393/2020|EPI_ISL_1740030|2020-12-29:0,Canada/ON-PHL-21-09170/2021|EPI_ISL_1559280|2021-01:0,Canada/ON-PHL-21-09212/2021|EPI_ISL_1559307|2021-01:0)8777:1,(Canada/ON-PHL-21-04997-v2/2021|EPI_ISL_1742893|2021-02:1,Canada/ON-PHL-21-01167/2021|EPI_ISL_1367962|2021-01:1)8780:1,Canada/ON-PHL-21-07937/2021|EPI_ISL_2250478|2021-02:1,Canada/ON-PPS-21012021_0303/2021|EPI_ISL_982948|2021-01-20:0,Canada/ON-SC4458/2021|EPI_ISL_1740051|2021-01-04:0,Canada/ON-SC4875/2021|EPI_ISL_1740277|2021-01-19:0,Canada/ON-SC2326/2020|EPI_ISL_1739658|2020-11-09:0,Canada/ON-PHL-21-02963/2021|EPI_ISL_1742842|2021-01:0,Canada/ON-UHTC-0493/2020|EPI_ISL_1490728|2021-01-12:0,Canada/ON-PHL-21-02254/2021|EPI_ISL_1367977|2021-01:0,Canada/ON-PHL-21-03189/2021|EPI_ISL_1230813|2021-02:0,Canada/ON-PPS-21012021_0226/2021|EPI_ISL_983016|2021-01-19:0,Canada/ON-PPS-21012021_0234/2021|EPI_ISL_983006|2021-01-19:0,Canada/ON-PHL-21-00991/2021|EPI_ISL_1112850|2021-01:0,Canada/ON-MMU-S2120/2021|EPI_ISL_845753|2021-01-08:0)8772:1,((Canada/ON-PHL-21-08420-v2/2021|EPI_ISL_1742989|2021-03:1,Canada/ON-PHL-21-06261/2021|EPI_ISL_1368937|2021-02:0)8782:5,(Canada/ON-PPS-21012021_0139/2021|EPI_ISL_983050|2021-01-19:0,Canada/ON-PPS-21012021_0128/2021|EPI_ISL_983010|2021-01-19:0)8783:2)8781:1,(Canada/ON-SC4960/2021|EPI_ISL_1740335|2021-01-26:0,(Canada/ON-PHL-21-09020/2021|EPI_ISL_1559174|2021-03:2,Canada/ON-UHTC_0447/2021|EPI_ISL_1490686|2021-02-13:0)8785:2)8784:3,Canada/ON-PHL-21-01611/2021|EPI_ISL_1170815|2021-01:2)8743:1,(England/QEUH-D53872/2020|OD923110.1|2020-12-29:3,(Norway/2933/2021|EPI_ISL_1192256|2021-01-27:2,Norway/3476/2021|EPI_ISL_1118585|2021-01-31:0,Norway/1873/2021|EPI_ISL_1251829|2021-01-26:0)8787:5)8786:1,(England/CAMC-F7DA3E/2021|OD932815.1|2021-01-09:4,(Australia/NSW1527/2021|EPI_ISL_1383247|2021-03-12:3,Australia/SAP633/2020|EPI_ISL_1229177|2020-03-08:2)8789:3)8788:1,(((England/MILK-CB0AD8/2020|OD913795.1|2020-12-03:5,USA/VA-DCLS-2252/2020|MW411876.1|20-11:2,((((England/OXON-F47AA6/2020|20-12-28:0,England/ALDP-10B4DF2/2021|OD945757.1|2021-01-16:2)8796:1,England/QEUH-F90701/2021|OD933373.1|2021-01-10:1,England/QEUH-D12B94/2020|OD924053.1|2020-12-27:0,England/QEUH-D12BFE/2020|OD924345.1|2020-12-27:0,England/QEUH-D95D66/2020|OD922557.1|2020-12-30:0,England/ALDP-10684F8/2021|OD949072.1|2021-01-15:0,England/QEUH-F62735/2021|OD934519.1|2021-01-07:0)8795:1,England/ALDP-118B0BE/2021|OD961590.1|2021-01-24:0,England/ALDP-118B449/2021|OD961625.1|2021-01-24:0)8794:5,(England/ALDP-C6A642/2020|OD927268.1|2020-12-14:4,(USA/IL-CDC-ASC210011659/2021|MW994795.1|2021-03-17:1,USA/IL-CDC-ASC210011657/2021|MW994793.1|2021-03-17:0)8798:1,(England/CAMC-13AF076/2021|21-03-07:0,England/CAMC-139C62F/2021|21-03-05:0)8799:4)8797:2,((Japan/IC-0671/2021|EPI_ISL_825415|2021-01:4,England/MILK-1305AF8/2021|OU023704.1|2021-02-20:3)8801:2,(USA/GA-GPHL-0125/2021|MW839008.1|21-02-22:0,USA/GA-GPHL-0127/2021|MW839010.1|21-02-22:0)8802:4)8800:1)8793:1,(Japan/IC-0747/2021|EPI_ISL_918138|2021-01:6,Canada/ON-PHL-21-03530/2021|EPI_ISL_1170840|2021-01:3,England/QEUH-C5464B/2020|OD912147.1|2020-12-08:2)8803:3,(USA/NY-PRL-2021_0208_04D07/2021|EPI_ISL_994987|2021-02-06:3,(USA/NY-MSHSPSP-PV25223/2020|EPI_ISL_1301149|2020-12-22:2,USA/NY-MSHSPSP-PV25230/2020|EPI_ISL_1301154|2020-12-22:0)8805:1,(USA/NY-MSHSPSP-PV25059/2020|EPI_ISL_1301125|2020-12-31:1,USA/NY-MSHSPSP-PV24856/2020|EPI_ISL_1301084|2020-12-21:0)8806:1)8804:4,(England/CAMC-139C6F2/2021|21-03-06:0,England/ALDP-13C8EB9/2021|21-03-10:3,England/ALDP-1427AFF/2021|21-03-11:1)8807:3,(Japan/IC-0633/2020|EPI_ISL_803936|2020-11:0,(Japan/PG-24580/2021|EPI_ISL_1430050|2021-02-13:1,Japan/PG-27765/2021|EPI_ISL_1431569|2021-02-03:1,Japan/PG-27761/2021|EPI_ISL_1431565|2021-02-01:2,(Japan/PG-33699/2021|EPI_ISL_1933374|2021-03-25:0,Japan/PG-33704/2021|EPI_ISL_1933378|2021-03-25:0)8810:2,Japan/PG-27751/2021|EPI_ISL_1431556|2021-01-28:0,Japan/PG-27780/2021|EPI_ISL_1432012|2021-02-17:0,Japan/PG-27146/2021|EPI_ISL_1431314|2021-01-25:0,Japan/PG-35505/2021|EPI_ISL_1934352|2021-04-03:0)8809:3)8808:4,(USA/WI-CDC-ASC210024887/2021|MZ023287.1|21-03-29:1,USA/IL-CDC-22214667/2021|MW720312.1|21-02-18:0)8811:5,USA/VA-DCLS-2258/2020|MW411882.1|20-11:0,USA/VA-DCLS-2253/2020|MW411877.1|20-11:0)8792:1,(England/BIRM-6EE42/2020|20-12-20:1,England/MILK-BAFB16/2020|OD920971.1|2020-11-17:0,England/QEUH-C01328/2020|OD908532.1|2020-12-04:0)8812:1,(England/ALDP-BC9730/2020|OD949431.1|2020-11-23:2,(Israel/CVL-32/2020|EPI_ISL_944438|2020-12-24:0,England/QEUH-10BA5D6/2021|OD945934.1|2021-01-19:1)8814:1)8813:1,(England/QEUH-12A2B55/2021|OU016295.1|2021-02-14:2,England/OXON-F4F74D/2021|21-01-08:1,(England/CAMC-141D33D/2021|21-03-18:0,England/CAMC-141C969/2021|21-03-18:0)8816:2)8815:1,Japan/IC-0692/2021|EPI_ISL_825426|2021-01:3,Denmark/DCGC-31701/2021|EPI_ISL_856117|2021-01-11:4,(England/RAND-125B1C2/2021|21-02-06:5,((France/IDF-CERBAHC-20210312-S08/2021|EPI_ISL_1271520|2021-02-26:1,(France/IDF-HCL021039490901/2021|EPI_ISL_1265737|2021-02-10:0,France/IDF-CERBAHC-20210222-S42/2021|EPI_ISL_1222710|2021-02-10:0)8820:1)8819:6,England/CAMC-13D260F/2021|21-02-28:4,((Spain/CT-HUGTiPM014TA3G2/2021|EPI_ISL_2035868|2021-03-05:0,Spain/CT-HUGTiPM014SM6B12/2021|EPI_ISL_2035769|2021-03-05:1)8822:2,England/CAMC-14D21D0/2021|21-04-02:2,(Scotland/EDB16933/2021|21-02-17:0,Scotland/EDB16935/2021|21-02-19:0)8823:2)8821:1)8818:1,England/PHEC-30A7D1/2021|21-04-21:11,(England/CAMC-141C4D1/2021|21-03-15:0,England/CAMC-141C4C2/2021|21-03-15:0)8824:6)8817:1,England/CAMC-13D2739/2021|21-03-09:7,(England/CAMC-13B00EB/2021|21-03-09:1,England/CAMC-13AFAC3/2021|21-03-09:0)8825:3,(England/CAMC-13DCE49/2021|21-03-12:0,(England/CAMC-141BAC1/2021|21-03-18:0,England/CAMC-13DCB60/2021|21-03-12:0)8827:1)8826:2,(((England/ALDP-143CCB5/2021|21-03-20:0,England/ALDP-14459D0/2021|21-03-20:0)8830:1,England/MILK-1401703/2021|21-03-15:0,England/MILK-1472B01/2021|21-03-24:0,England/CAMC-13B6962/2021|21-03-08:0,England/CAMC-13D4931/2021|21-03-12:0,England/CAMC-13D461C/2021|21-03-12:0)8829:4,Spain/PV-HUD-67578770/2021|EPI_ISL_1509953|2021-02-16:3,(Denmark/DCGC-38435/2021|EPI_ISL_929576|2021-01-18:0,Denmark/DCGC-29165/2021|EPI_ISL_843212|2021-01-04:0)8831:2)8828:1,(((USA/TX-CDC-STM-000010429/2021|MW672959.1|21-02-07:5,(USA/PA-CDC-STM-000043245/2021|EPI_ISL_1576633|2021-03-25:6,USA/IL-NM-6409/2021|EPI_ISL_1157502|2021-01-21:4)8835:1)8834:1,(USA/VA-CDC-LC0010934/2021|MW640976.1|21-01-27:3,(USA/CA-CDC-STM-000028565/2021|MW808877.1|21-03-03:6,Japan/IC-0652/2021|EPI_ISL_803952|2021-01:2)8837:1,PAK/JRCGR_SCV-67/2020|MW960289.1|20-11-21:1)8836:2,(Norway/3955/2021|EPI_ISL_1317981|2021-02-16:0,Norway/3956/2021|EPI_ISL_1186075|2021-02-16:1,Ireland/D-NVRL-22IRL13126/2021|EPI_ISL_1731243|2021-04-10:5)8838:7)8833:1,(PAK/JRCGR_SCV-51_IBGE-03/2020|MW960275.1|20-12-11:3,(England/CAMC-13AEDCB/2021|21-03-07:4,Australia/VIC18087/2020|EPI_ISL_854749|2020-12-18:6,Canada/ON-PHL-21-06482/2021|EPI_ISL_2141408|2021-03:7)8840:1,PAK/JRCGR_SCV-49_IBGE-01/2020|MW960273.1|20-12-10:2)8839:1)8832:1,((England/CAMC-13D2CD0/2021|21-03-11:4,((Sweden/SUS0000109/2021|EPI_ISL_1128822|2021-02-15:1,Sweden/SUS0000081/2021|EPI_ISL_1081925|2021-02-14:1,(Sweden/SE00208179/2021|EPI_ISL_1200472|2021-02-01:1,Sweden/SE00259781/2021|EPI_ISL_1290129|2021-02-16:1)8845:1,Sweden/SE00205779/2021|EPI_ISL_1200212|2021-02-01:1,Sweden/SE00203927/2021|EPI_ISL_1200428|2021-02-01:2,Sweden/SUS0000046/2021|EPI_ISL_1081888|2021-02-06:0,Sweden/SE00204057/2021|EPI_ISL_1200341|2021-02-01:0,Sweden/SE00231365/2021|EPI_ISL_1197914|2021-02-08:0,Sweden/SE00228663/2021|EPI_ISL_1197597|2021-02-08:0,Sweden/SE00229071/2021|EPI_ISL_1197550|2021-02-08:0,Sweden/SE00192059/2021|EPI_ISL_1199476|2021-01-27:0,Sweden/SE00221314/2021|EPI_ISL_1198502|2021-02-05:0,Sweden/SE00221300/2021|EPI_ISL_1198501|2021-02-05:0,Sweden/SE00201228/2021|EPI_ISL_1199184|2021-01-29:0)8844:1,Scotland/QEUH-1391F6B/2021|21-03-02:4,(Denmark/DCGC-59425/2021|EPI_ISL_1867996|2021-03-08:3,England/ALDP-118B713/2021|OD961664.1|2021-01-27:1)8846:1,(England/QEUH-138F935/2021|21-02-28:0,England/CAMC-133BF72/2021|21-02-24:0,England/CAMC-137A33F/2021|21-03-02:0)8847:2)8843:3,(USA/WA-S4800/2021|EPI_ISL_1049648|2021-02-09:0,USA/WA-S4800/2021|MW685660.1|21-02-09:0)8848:2)8842:1,(Canada/ON-PPS-21012021_0295/2021|EPI_ISL_982995|2021-01-20:4,(Canada/ON-SC5382/2021|EPI_ISL_1740406|2021-02-11:2,Canada/ON-PHL-21-08509/2021|EPI_ISL_1478723|2021-03:2)8850:1,Canada/ON-SC4946/2021|EPI_ISL_1740092|2021-01-09:3,Canada/ON-SC4568/2021|EPI_ISL_1740067|2021-01-06:1,Canada/ON-PHL-20-04518/2020|EPI_ISL_854675|2020-12:0,Canada/ON-PHL-21-00468/2021|EPI_ISL_1112780|2021-01:0)8849:3,England/MILK-CB1020/2020|OD913806.1|2020-12-04:6,(PAK/JRCGR_SCV-68/2020|MW960290.1|20-11-21:2,Japan/IC-0697/2021|EPI_ISL_825430|2021-01:1)8851:3,Denmark/DCGC-40506/2021|EPI_ISL_972183|2021-01-25:6)8841:1,(BHR/460056646/2020|MW659092.1|20-12-12:1,England/CAMC-139A991/2021|21-03-03:6,Germany/un-ChVir-LB-210401-5765/2021|EPI_ISL_1972160|2021-03-18:8,England/QEUH-C335AF/2020|OD920460.1|2020-12-11:1)8852:1,(Japan/IC-0791/2021|EPI_ISL_1046788|2021-02-09:4,Denmark/DCGC-24621/2020|EPI_ISL_795649|2020-12-28:2,Pakistan/NIH-1/2020|EPI_ISL_1697282|2020-11-26:2)8853:1,(England/MILK-12C7185/2021|21-02-15:4,(England/CAMC-13AEB94/2021|21-03-08:0,England/CAMC-13AEFF2/2021|21-03-08:0,England/CAMC-13AEEE6/2021|21-03-08:0)8855:3)8854:1,Japan/IC-0392/2020|EPI_ISL_736903|2020-12-11:8,NewZealand/21MV0113/2021|EPI_ISL_1172030|2021-02-21:6,Switzerland/GE-33054054/2021|FR991226.1|21-01-23:3,Pakistan/NIH-34/2020|EPI_ISL_1710510|2021-01-05:3,(England/PHEC-303213/2021|21-03-21:6,England/CAMC-149A12F/2021|21-03-27:6)8856:1,(Canada/ON-PHL-21-12152/2021|EPI_ISL_2012519|2021-02:5,(England/CAMC-13D3F21/2021|21-03-12:0,(England/CAMC-13E2420/2021|21-03-15:0,England/RAND-14ADF2F/2021|21-03-30:0,England/RAND-147204E/2021|21-03-24:0,England/CAMC-13D3C48/2021|21-03-12:0)8859:1)8858:2)8857:2,PAK/JRCGR_SCV-55_IBGE-07/2020|MW960279.1|20-12-10:6,((Canada/ABPHL-04068/2021|EPI_ISL_2164056|2021-02-12:1,Canada/ABPHL-03796/2021|EPI_ISL_2163855|2021-01-28:0,Canada/ABPHL-03798/2021|EPI_ISL_2163856|2021-02-03:0,Canada/ABPHL-03799/2021|EPI_ISL_2163857|2021-02-03:0)8861:5,(USA/WA-S3770/2020|EPI_ISL_903056|2020-12-31:0,USA/WA-S3770/2020|MW549234.1|20-12-31:0)8862:3)8860:1,((Indonesia/JK-NIHRD-WGS02327/2021|EPI_ISL_1915567|2021-03-31:6,England/MILK-121AD43/2021|OD980666.1|2021-02-01:5)8864:1,(Canada/ON-PHL-21-00146/2020|EPI_ISL_2250300|2020-12:0,Canada/ON-PHL-21-00147/2020|EPI_ISL_2250301|2020-12:0)8865:3)8863:1,Canada/ON-PHL-21-12155/2021|EPI_ISL_2250716|2021-02:9,(((Belgium/ULG-11188/2020|EPI_ISL_824823|2020-12-30:0,Denmark/DCGC-21030/2020|EPI_ISL_759097|2020-12-21:0,Denmark/DCGC-23746/2020|EPI_ISL_793420|2020-12-21:0)8868:1,Denmark/DCGC-21203/2020|EPI_ISL_759102|2020-12-21:0,Denmark/DCGC-65960/2020|EPI_ISL_1874531|2020-12-07:0)8867:1,(Denmark/DCGC-49623/2021|EPI_ISL_1126014|2021-02-15:1,Denmark/DCGC-50622/2021|EPI_ISL_1127013|2021-02-22:2,(Denmark/DCGC-51040/2021|EPI_ISL_1858644|2021-03-01:1,Denmark/DCGC-51241/2021|EPI_ISL_1859029|2021-02-22:0)8870:1,Denmark/DCGC-59091/2021|EPI_ISL_1867662|2021-02-22:1,Denmark/DCGC-72071/2021|EPI_ISL_1880642|2021-02-22:4,Denmark/DCGC-73141/2021|EPI_ISL_1881712|2021-02-22:1,(Denmark/DCGC-50102/2021|EPI_ISL_1126493|2021-02-22:0,Denmark/DCGC-50277/2021|EPI_ISL_1126668|2021-02-15:0)8871:1,Denmark/DCGC-42994/2021|EPI_ISL_1023272|2021-02-08:0,Denmark/DCGC-55883/2021|EPI_ISL_1864311|2021-02-22:0,Denmark/DCGC-82286/2021|EPI_ISL_1890962|2021-02-22:0,Denmark/DCGC-62799/2021|EPI_ISL_1871370|2021-02-22:0,Denmark/DCGC-86806/2021|EPI_ISL_1896165|2021-02-22:0,Denmark/DCGC-58410/2021|EPI_ISL_1866913|2021-02-22:0,Denmark/DCGC-52644/2021|EPI_ISL_1860698|2021-02-22:0,Denmark/DCGC-79887/2021|EPI_ISL_1888528|2021-02-22:0,Denmark/DCGC-84290/2021|EPI_ISL_1893509|2021-03-08:0,Denmark/DCGC-48142/2021|EPI_ISL_1123708|2021-02-22:0,Denmark/DCGC-49057/2021|EPI_ISL_1125446|2021-02-15:0,Denmark/DCGC-49701/2021|EPI_ISL_1126092|2021-02-15:0,Denmark/DCGC-43096/2021|EPI_ISL_1023374|2021-02-08:0,Denmark/DCGC-77534/2021|EPI_ISL_1886164|2021-02-22:0,Denmark/DCGC-65288/2021|EPI_ISL_1873859|2021-02-22:0)8869:5)8866:2,England/MILK-12BE7DA/2021|OU014613.1|2021-02-15:6,England/MILK-A45BAA/2020|OA996545.1|2020-10-06:0,England/MILK-A45BB9/2020|OA996544.1|2020-10-06:0)8791:1,(Germany/BW-RKI-I-022388/2021|EPI_ISL_1152554|2021-02-05:5,Germany/BW-RKI-I-026935/2021|EPI_ISL_1157149|2021-01-04:1)8872:4,((Portugal/IGC_g110/2020|EPI_ISL_960726|2020-12-23:0,(Portugal/IGC_g249/2020|EPI_ISL_960779|2020-12-26:1,(France/IDF-HMN-21032180743/2021|EPI_ISL_1706926|2021-03-15:1,((France/un-HMN-21022010707/2021|EPI_ISL_1085560|2021-02-01:1,France/un-21012200497/2021|EPI_ISL_912646|2021-01-20:1)8878:1,(Portugal/PT3948/2021|EPI_ISL_1117331|2021-02-08:3,Portugal/PT4998/2021|EPI_ISL_1400235|2021-03-02:1)8879:1)8877:1)8876:3)8875:3)8874:4,(Finland/V1188/2021|EPI_ISL_1842578|2021-02-10:0,Finland/V1089/2021|EPI_ISL_1842539|2021-02-03:0)8880:1)8873:1,(Pakistan/NIBD-04-KHI/2020|EPI_ISL_709542|2020-10-15:0,PAK/GL-NIBD-04/2020|MW411961.1|20-10-15:0)8881:2)8790:1,(Pakistan/NIH-36/2021|EPI_ISL_1711669|2021-01-05:4,Japan/IC-0714/2021|EPI_ISL_851043|2021-01:3,PAK/JRCGR_SCV-70/2020|MW960292.1|20-11-21:0)8882:4,(England/CAMC-133C09C/2021|21-02-24:6,(Mozambique/INS-K007934/2020|EPI_ISL_887495|2020-12-24:0,(Mozambique/INS-K007932/2020|EPI_ISL_887494|2020-12-24:0,Mozambique/INS-K007938/2020|EPI_ISL_887498|2020-12-23:0)8885:1)8884:1)8883:1,(PAK/JRCGR_SCV-50_IBGE-02/2020|MW960274.1|20-12-11:3,England/CAMC-13EE1F0/2021|21-03-13:8)8886:2,England/MILK-1027EE8/2021|OD938317.1|2021-01-11:2)8742:1,(((((USA/CA-RD-RA03664/2021|EPI_ISL_1011497|2021-02-02:2,(USA/CA-QDX-3892/2021|MW549930.1|21-01-08:0,(USA/CA-QDX-3921/2021|MW549952.1|21-01-08:0,USA/CA-QDX-3978/2021|MW549995.1|21-01-08:1,USA/CA-UCSF-UC1087/2021|MW973622.1|2021-01-08:1)8893:1)8892:1)8891:1,USA/CA-CZB-17183/2021|MW653459.1|21-01-05:0,USA/CA-CZB-17183/2021|EPI_ISL_849923|2021-01-05:0)8890:1,(USA/OR-GC3F-380432493/2021|EPI_ISL_1097316|2021-01:1,((USA/CA-SEARCH-14552/2021|EPI_ISL_1815104|2021-02-10:0,USA/CA-SEARCH-15322/2021|EPI_ISL_1811997|2021-01-17:1)8896:1,USA/CA-ALSR-6307/2021|EPI_ISL_962637|2021-01-15:0,USA/UT-QDX-4283/2021|MW586858.1|21-01-15:0)8895:1,USA/UT-UPHL-2103475113/2021|MW750830.1|21-01-25:3,(USA/NY-PRL-2021_04_01_00A13/2021|EPI_ISL_1472022|2021-03-29:1,USA/NY-PRL-2021_03_15_00O22/2021|EPI_ISL_1306730|2021-03-12:0,USA/PA-CDC-STM-000026894/2021|MW943263.1|21-03-03:0)8897:2,USA/UT-UPHL-2101681668/2021|EPI_ISL_943946|2021-01-15:1,(USA/NC-CDC-LC0001526/2020|MW984736.1|20-12-28:0,USA/NC-CDC-LC00001526/2020|EPI_ISL_887741|2020-12-28:0)8898:1,USA/ND-USAFSAM-S0083/2021|EPI_ISL_982529|2021-01-13:0,USA/UT-UPHL-2104768545/2021|MZ089947.1|2021-01-16:0,USA/NM-DOH-2020631000/2020|EPI_ISL_766896|2020-12-19:0,USA/IL-NM-4810/2020|EPI_ISL_936671|2020-12-19:0,USA/IL-NM-5149/2020|EPI_ISL_936786|2020-12-25:0,USA/IL-NM-5064/2020|EPI_ISL_936736|2020-12-23:0)8894:2)8889:2,((England/ALDP-14254A8/2021|21-03-10:3,England/ALDP-142A2B8/2021|21-03-10:1,England/ALDP-138E3ED/2021|21-03-04:0,England/ALDP-13A2E97/2021|21-03-05:0)8900:1,England/CAMC-13281EB/2021|OU027624.1|2021-02-17:1)8899:4,(USA/NY-Wadsworth-21033255-01/2021|EPI_ISL_1582314|2021-03-13:5,England/CAMC-14D24B9/2021|21-04-01:6)8901:1)8888:2,Canada/BC-BCCDC-9896/2020|EPI_ISL_976502|2020-12-15:4)8887:1,Canada/ON-S2123/2021|EPI_ISL_911747|2021-01-13:4,England/MILK-BB1EBE/2020|OD907987.1|2020-11-18:1,England/MILK-B862E3/2020|OD899243.1|2020-11-13:1,PAK/JRCGR_SCV-64/2020|MW960288.1|20-11-20:3,England/MILK-ACC8A4/2020|OB986947.1|2020-10-21:0,England/MILK-A7CCD4/2020|OB982973.1|2020-10-13:0,England/MILK-A7CD2C/2020|OB982686.1|2020-10-13:0)8733:7)8730:3,India/UT-IMT-BY60/2020|EPI_ISL_547584|2020-08-24:5,India/RJ-4767/2020|EPI_ISL_2106857|2020-10-08:5,England/ALDP-94EA69/2020|OA976969.1|2020-06-19:2)8728:1,((India/DL-NIBG-MN2/2020|EPI_ISL_653833|2020-06-18:3,India/DL-MN26/2020|EPI_ISL_508418|2020-06-20:1,India/HR-ICMR-56/2020|EPI_ISL_1231361|2020-08:1,(England/LOND-1325306/2020|20-12-11:0,England/LOND-12539C2/2020|20-12-10:0,England/MILK-C516F3/2020|OD953930.1|2020-12-11:0,England/MILK-D26B42/2020|OD953939.1|2020-12-23:0)8904:6)8903:1,India/UT-IMT-BB45/2020|EPI_ISL_560321|2020-07-17:1,India/DL-NCDC-01712/2020|EPI_ISL_435067|2020-03-18:1,((India/DL-NIBG-MN28/2020|EPI_ISL_653853|2020-06-21:3,England/ALDP-E8762F/2021|OD932354.1|2021-01-03:11)8906:1,(India/WB-1931300130907/2021|EPI_ISL_1419288|2020-10-21:8,India/OR-ICMR-42052/2020|EPI_ISL_1138880|2020-06:1)8907:1,India/WB-1931300209800/2021|EPI_ISL_1419208|2021-01-12:10)8905:1,(India/DL-IGIB11304239/2020|EPI_ISL_751300|2020-07:4,India/PB-ICMR-147974/2020|EPI_ISL_1165103|2020-07:3,(India/WB-1931500456841/2021|EPI_ISL_1419486|2020-11-04:6,(India/WB-1931300219835/2021|EPI_ISL_1419220|2021-01-26:9,India/WB-1931800110903/2021|EPI_ISL_1419813|2021-01-21:1)8910:3,India/JH-ICMR-NIV-INSACOG-VOC-358/2020|EPI_ISL_1703687|2020-12-30:13)8909:5,(India/MH-NCCS-77793/2020|EPI_ISL_1415185|2020-09-18:5,India/WB-1931300108019/2021|EPI_ISL_1419271|2020-10-01:3,(India/CT-ILSGS00435/2021|EPI_ISL_1662371|2021-01-18:2,(India/CT-ILSGS00439/2021|EPI_ISL_1662375|2021-02-24:2,(India/CT-ILSGS00443/2021|EPI_ISL_1662378|2021-02-22:0,(India/CT-ILSGS00436/2021|EPI_ISL_1662372|2021-02-23:1,India/CT-ILSGS00437/2021|EPI_ISL_1662373|2021-02-23:0)8915:1)8914:1)8913:4)8912:6)8911:1)8908:1,India/HR-TF20/2020|EPI_ISL_508497|2020-06-17:3,India/UT-AR17/2020|EPI_ISL_508164|2020-05-27:3,(India/DL-69831-CSIR-IGIB/2020|EPI_ISL_636755|2020-08-14:5,((India/HP-117/2020|EPI_ISL_2099561|2020-12-01:1,India/HP-127/2020|EPI_ISL_2099572|2020-12-02:1)8918:1,(Switzerland/SO-ETHZ-430856/2020|OE999388.1|2020-12-25:0,Switzerland/SO-ETHZ-430117/2020|OE999309.1|2020-12-25:0)8919:3)8917:9)8916:2,India/JH-ICMR-1244/2020|EPI_ISL_1138988|2020-04:6,(India/MN-ICMR-15/2020|EPI_ISL_1176335|2020-07:5,(India/WB-1931100090142/2021|EPI_ISL_1589974|2021-02-27:2,(India/WB-1931100090520/2021|EPI_ISL_1589973|2021-03-01:0,India/WB-1931100090923/2021|EPI_ISL_1589661|2021-03-04:3)8922:3)8921:6,(India/GJ-ICMR-NIV-INSACOG-VOC-285/2020|EPI_ISL_1703852|2020-12-31:3,Ireland/KE-NVRL-e87IRL84490/2021|EPI_ISL_1511306|2021-03-23:10)8923:3,England/QEUH-7A8540/2020|OA970368.1|2020-07-11:6)8920:1,(England/MILK-BB0295/2020|OD908143.1|2020-11-17:5,England/MILK-A7CB22/2020|OB983223.1|2020-10-15:2,England/MILK-A7BFEB/2020|OB983442.1|2020-10-15:0,England/QEUH-A79053/2020|20-10-10:0,England/QEUH-A79053/2020|EPI_ISL_638781|2020-10-10:0)8924:11,(((Japan/IC-0185/2020|EPI_ISL_667614|2020-10:1,(India/MH-NCCS-171569/2021|EPI_ISL_1384827|2021-01-28:1,India/MH-NCCS-171575/2021|EPI_ISL_1384828|2021-01-28:0)8928:9)8927:5,India/HP-116/2020|EPI_ISL_2099560|2020-12-01:10,(India/RJ-5029/2020|EPI_ISL_2106918|2020-10-26:4,India/TG-CCMB-AT910/2020|EPI_ISL_1380223|2020-11-01:1,India/DL-BJR93/2020|EPI_ISL_2158592|2020-10-09:8)8929:3)8926:1,((India/GJ-NIV-VOC-503/2021|EPI_ISL_1384873|2021-02-06:4,(India/GJ-NCCS-VOC489/2021|EPI_ISL_1415167|2021-02-03:1,India/GJ-NCCS-VOC-496/2021|EPI_ISL_1415351|2021-02-06:1)8932:2,India/GJ-ICMR-NIV-INSACOG-GSEQ-1159/2020|EPI_ISL_1704218|2020-12-18:9,(India/GJ-ICMR-NIV-INSACOG-VOC-661/2020|EPI_ISL_1703865|2020-12-10:2,India/GJ-ICMR-NIV-INSACOG-VOC-666/2020|EPI_ISL_1704297|2020-12-13:0)8933:5)8931:1,(India/GJ-ICMR-NIV-INSACOG-GSEQ-101/2020|EPI_ISL_1704105|2020-11-23:12,(India/GJ-NCCS-VOC-551/2021|EPI_ISL_1415163|2021-02-06:4,England/ALDP-A521D5/2020|OA996293.1|2020-10-07:2)8935:3)8934:3,India/GJ-ICMR-NIV-INSACOG-GSEQ-1538/2021|EPI_ISL_1704238|2021-02-08:12)8930:2)8925:4,((India/DL-50480-CSIR-IGIB/2020|EPI_ISL_636770|2020-07-27:2,India/DL-IGIB11304887/2020|EPI_ISL_751245|2020-07:2)8937:2,(India/RJ-4616/2020|EPI_ISL_2106635|2020-09-19:8,(India/ILSGS00603/2021|EPI_ISL_1663301|2021-01-14:12,(India/HP-153/2020|EPI_ISL_2099600|2020-12-04:6,India/HP-ICMR-52597/2020|EPI_ISL_1192157|2020-08:4)8940:3,England/MILK-99CF21/2020|OA972267.1|2020-08-30:1)8939:2)8938:1)8936:2,(((India/WB-1931100089318/2021|EPI_ISL_1589672|2021-02-17:1,India/WB-1931100090064/2021|EPI_ISL_1589744|2021-02-24:0,India/WB-1931100090883/2021|EPI_ISL_1589743|2021-03-03:0)8943:1,(India/MH-NCCS-112713/2020|EPI_ISL_1415213|2020-11-21:0,India/MH-NCCS-112714/2020|EPI_ISL_1384815|2020-11-21:0)8944:6)8942:3,India/WB-1931300136515/2021|EPI_ISL_1419381|2020-10-27:13)8941:1,(India/WB-1930300452333/2021|EPI_ISL_1419697|2021-01-15:0,India/WB-1930300458033/2021|EPI_ISL_1419706|2021-01-18:1)8945:8,((((CHN/932/2021|MW691225.1|21-01-18:1,CHN/933/2021|MW691226.1|21-01-19:1,CHN/934/2021|MW691227.1|21-01-20:0,HongKong/VM21004266/2021|EPI_ISL_1930639|2021-01:0)8949:2,HongKong/VM20194433/2020|EPI_ISL_1761417|2020-12:1,(HongKong/VM21003951/2021|EPI_ISL_1718250|2021-01:0,(HKG/HKPU-00121/2021|MZ266470.1|21-01-18:1,HongKong/VM21003953/2021|EPI_ISL_1819123|2021-01:0,HongKong/VM21002161/2021|EPI_ISL_1793813|2021-01:0)8951:2)8950:1,HongKong/VM21000084/2021|EPI_ISL_2226468|2021-01:2,(HongKong/VM21000100/2021|EPI_ISL_1819139|2021-01:0,HongKong/VM21000243/2021|EPI_ISL_1811356|2021-01:0)8952:1,HongKong/HKPU-08314/2020|EPI_ISL_1020252|2020-12-23:0,HongKong/VM20194110/2020|EPI_ISL_1819091|2020-12:0,HKG/HKPU-00086/2020|MZ266435.1|2020-12-23:0,HongKong/HKPU-08175/2020|EPI_ISL_1020246|2020-12-21:0,HongKong/HKPU-08155/2020|EPI_ISL_1020243|2020-12-21:0,HongKong/HKPU-08136/2020|EPI_ISL_1020242|2020-12-20:0,HongKong/VM20193655/2020|EPI_ISL_1914461|2020-12:0,HongKong/VM20193654/2020|EPI_ISL_1914449|2020-12:0,HongKong/VM20194109/2020|EPI_ISL_1914503|2020-12:0,HongKong/VM20195030/2020|EPI_ISL_1914519|2020-12:0,HongKong/VB20329247/2020|EPI_ISL_1914517|2020-12:0,HongKong/VM20196357/2020|EPI_ISL_2131576|2020-12:0,HKG/HKPU-00088/2020|MZ266437.1|20-12-20:0,HongKong/HKPU-07214/2020|EPI_ISL_1020105|2020-12-10:0)8948:7,Australia/VIC18086/2020|EPI_ISL_854748|2020-12-31:9,(India/MH-ICMR-NIV-INSACOG-VOC-85/2020|EPI_ISL_1703697|2020-12-26:10,((India/MH-NEERI-NGP-32233/2021|EPI_ISL_1360346|2021-01-23:3,India/MH-NEERI-NGP-38425/2021|EPI_ISL_1360379|2021-02-28:0)8955:5,(India/KA-NIMH-SEQ-105/2021|EPI_ISL_995191|2021-01-06:1,India/KA-NIMH-SEQ-53/2020|EPI_ISL_845885|2020-12-30:0,(India/KA-NIMH-SEQ-70/2021|EPI_ISL_860190|2021-01-01:0,India/KA-NIMH-SEQ-54/2020|EPI_ISL_845886|2020-12-30:0)8957:1)8956:4)8954:1,India/RJ-4978/2020|EPI_ISL_2106876|2020-10-21:8)8953:1,Italy/LAZ-AMC-2012015029-DS/2020|EPI_ISL_1855097|2020-12-01:3,(India/MH-ICMR-NIV-INSACOG-282393/2020|EPI_ISL_1703751|2020-12-18:16,(India/RJ-5025/2020|EPI_ISL_2106914|2020-10-24:4,India/RJ-4748/2020|EPI_ISL_2106839|2020-10-07:1)8959:1)8958:2,India/RJ-4765/2020|EPI_ISL_2106855|2020-10-08:5,India/RJ-SMS-SQ-2/2020|EPI_ISL_891207|2020-12-26:7)8947:2,USA/NY-NYCPHL-002550/2021|EPI_ISL_937128|2021-01-19:9)8946:2,Canada/BC-BCCDC-3607/2020|EPI_ISL_968281|2020-07-02:2,(India/DL-59946-CSIR-IGIB/2020|EPI_ISL_636752|2020-08-02:4,Australia/WA354/2020|EPI_ISL_605831|2020-10-15:3)8960:1,India/DL-NIBG-MN27/2020|EPI_ISL_653852|2020-06-21:6,India/DL-NIBG-MN6/2020|EPI_ISL_653835|2020-06-18:5,(IND/GBRC497b/2020|MZ262304.1|2020-12-06:1,(India/GJ-ICMR-NIV-INSACOG-VOC-639/2020|EPI_ISL_1704278|2020-11-24:1,IND/GBRC497a/2020|MZ262301.1|2020-12-06:0)8962:1)8961:5,India/HR-ICMR-29/2020|EPI_ISL_1231345|2020-06:2,India/UP-AR67/2020|EPI_ISL_508203|2020-06-08:8,(India/WB-1931100091194/2021|EPI_ISL_1589972|2021-03-05:5,(India/PB-ICMR-144649/2020|EPI_ISL_1165137|2020-07:0,(Canada/ON-PHL-21-01162/2021|EPI_ISL_1367955|2021-01:2,((Canada/ABPHL-02579/2020|EPI_ISL_2163115|2020-12-29:2,(Canada/ABPHL-03191/2021|EPI_ISL_2163570|2021-01-22:0,(Canada/AB-ABPHL-05509/2021|EPI_ISL_2164931|2021-02-16:0,Canada/AB-ABPHL-04995/2021|EPI_ISL_2164533|2021-02-11:0)8969:1)8968:1,Canada/ABPHL-02663/2021|EPI_ISL_2163170|2021-01-04:1,(Canada/ABPHL-02558/2020|EPI_ISL_2163098|2020-12-29:1,Canada/ABPHL-08378/2021|EPI_ISL_2166669|2021-02-28:0)8970:1,Canada/NL-NML-3122/2020|EPI_ISL_1055430|2020-12-16:0,Canada/AB-ABPHL-05547/2021|EPI_ISL_2164968|2021-02-19:0,Canada/NL-NML-5787/2020|EPI_ISL_1055437|2020-12-14:0,Canada/NL-NML-3121/2020|EPI_ISL_1055429|2020-12-16:0,Canada/BC-BCCDC-8977/2020|EPI_ISL_975332|2020-11-12:0)8967:1,(Canada/QC-HPB-U02820569Q/2020|EPI_ISL_1969792|2020-12-28:0,Canada/ABPHL-03833/2021|EPI_ISL_2163877|2021-01-11:0,Canada/ABPHL-03044/2021|EPI_ISL_2163472|2021-01-12:0)8971:2)8966:1,((Canada/ABPHL-07686/2021|EPI_ISL_2166210|2021-03-01:1,Canada/ABPHL-07650/2021|EPI_ISL_2166175|2021-03-02:1,Canada/ABPHL-08478/2021|EPI_ISL_2166762|2021-03-08:2,Canada/ABPHL-08398/2021|EPI_ISL_2166689|2021-02-27:1,Canada/ABPHL-08542/2021|EPI_ISL_2166824|2021-03-04:0,Canada/ABPHL-07594/2021|EPI_ISL_2166122|2021-03-01:0,Canada/ABPHL-06623/2021|EPI_ISL_2165568|2021-02-17:0,Canada/ABPHL-07620/2021|EPI_ISL_2166146|2021-03-01:0,Canada/ABPHL-08664/2021|EPI_ISL_2166936|2021-03-07:0,Canada/ABPHL-08426/2021|EPI_ISL_2166712|2021-03-07:0,Canada/ABPHL-08683/2021|EPI_ISL_2166954|2021-03-07:0)8973:1,Canada/AB-ABPHL-05221/2021|EPI_ISL_2164705|2021-02-03:1,((Canada/AB-ABPHL-05423/2021|EPI_ISL_2164855|2021-02-15:1,Canada/AB-ABPHL-05399/2021|EPI_ISL_2164831|2021-02-09:0,Canada/AB-ABPHL-05572/2021|EPI_ISL_2164991|2021-02-09:0,Canada/AB-ABPHL-05565/2021|EPI_ISL_2164985|2021-02-15:0)8975:1,Canada/AB-ABPHL-05618/2021|EPI_ISL_2165003|2021-02-03:3,(Canada/AB-ABPHL-05462/2021|EPI_ISL_2164888|2021-02-13:0,Canada/AB-ABPHL-05445/2021|EPI_ISL_2164875|2021-02-09:0)8976:2,Canada/AB-ABPHL-05611/2021|EPI_ISL_2164998|2021-02-01:0,Canada/AB-ABPHL-05762/2021|EPI_ISL_2165126|2021-01-27:0,Canada/ABPHL-03431/2021|EPI_ISL_2163672|2021-01-27:0,Canada/AB-ABPHL-05613/2021|EPI_ISL_2165000|2021-02-02:0)8974:1,Canada/ABPHL-03994/2021|EPI_ISL_2163999|2021-02-12:1,Canada/AB-ABPHL-05202/2021|EPI_ISL_2164689|2021-02-03:2,Canada/ABPHL-04042/2021|EPI_ISL_2164037|2021-02-03:1,Canada/AB-ABPHL-05727/2021|EPI_ISL_2165092|2021-02-16:1,Canada/AB-ABPHL-05438/2021|EPI_ISL_2164868|2021-02-10:1,Canada/AB-ABPHL-05417/2021|EPI_ISL_2164849|2021-02-10:1,Canada/AB-ABPHL-05418/2021|EPI_ISL_2164850|2021-02-10:2,Canada/AB-ABPHL-04677/2021|EPI_ISL_2164419|2021-02-07:0,Canada/ABPHL-03593/2021|EPI_ISL_2163758|2021-01-27:0,Canada/ABPHL-02851/2021|EPI_ISL_2163320|2021-01-19:0,Canada/AB-ABPHL-05912/2021|EPI_ISL_2165232|2021-02-05:0,Canada/ABPHL-02837/2021|EPI_ISL_2163307|2021-01-17:0,Canada/AB-ABPHL-05745/2021|EPI_ISL_2165110|2021-02-17:0,Canada/ABPHL-03129/2021|EPI_ISL_2163529|2021-01-07:0,Canada/ABPHL-03054/2021|EPI_ISL_2163480|2021-01-14:0,Canada/ABPHL-02974/2021|EPI_ISL_2163406|2021-01-14:0,Canada/AB-ABPHL-05429/2021|EPI_ISL_2164860|2021-02-12:0,Canada/ABPHL-03029/2021|EPI_ISL_2163460|2021-01-14:0,Canada/AB-ABPHL-05771/2021|EPI_ISL_2165135|2021-01-27:0,Canada/AB-ABPHL-05566/2021|EPI_ISL_2164986|2021-02-10:0,Canada/ABPHL-03037/2021|EPI_ISL_2163467|2021-01-14:0,Canada/ABPHL-03420/2021|EPI_ISL_2163663|2021-02-03:0)8972:2,(Canada/ABPHL-08532/2021|EPI_ISL_2166814|2021-03-03:1,((Canada/ABPHL-13214/2021|EPI_ISL_2170522|2021-04-03:0,Canada/ABPHL-13213/2021|EPI_ISL_2170521|2021-04-03:0)8979:2,Canada/ABPHL-09192/2021|EPI_ISL_2167338|2021-03-15:0,Canada/ABPHL-08513/2021|EPI_ISL_2166797|2021-03-08:0,Canada/ABPHL-09330/2021|EPI_ISL_2167448|2021-03-05:0,Canada/ABPHL-08471/2021|EPI_ISL_2166756|2021-03-07:0,Canada/ABPHL-08084/2021|EPI_ISL_2166493|2021-03-08:0,Canada/ABPHL-08085/2021|EPI_ISL_2166494|2021-03-08:0,Canada/ABPHL-08089/2021|EPI_ISL_2166497|2021-03-08:0,Canada/ABPHL-09202/2021|EPI_ISL_2167348|2021-03-15:0,Canada/ABPHL-09203/2021|EPI_ISL_2167349|2021-03-15:0,Canada/ABPHL-09510/2021|EPI_ISL_2167595|2021-03-12:0,Canada/ABPHL-09204/2021|EPI_ISL_2167350|2021-03-15:0,Canada/ABPHL-08100/2021|EPI_ISL_2166504|2021-03-09:0)8978:4,(Canada/AB-ABPHL-05488/2021|EPI_ISL_2164910|2021-02-12:2,Canada/AB-ABPHL-05943/2021|EPI_ISL_2165242|2021-02-10:0,Canada/ABPHL-08353/2021|EPI_ISL_2166646|2021-02-26:0,Canada/ABPHL-04015/2021|EPI_ISL_2164015|2021-02-09:0,Canada/AB-ABPHL-05988/2021|EPI_ISL_2165277|2021-02-13:0)8980:1,Canada/ABPHL-10820/2021|EPI_ISL_2168615|2021-03-23:1,Canada/ABPHL-02861/2021|EPI_ISL_2163330|2021-01-21:1,((Canada/ABPHL-07666/2021|EPI_ISL_2166190|2021-02-28:2,(Canada/ABPHL-06693/2021|EPI_ISL_2165634|2021-02-26:2,Canada/ABPHL-06744/2021|EPI_ISL_2165684|2021-02-26:0,Canada/ABPHL-07694/2021|EPI_ISL_2166216|2021-02-26:0)8983:1)8982:1,Canada/ABPHL-06347/2021|EPI_ISL_2165438|2021-02-18:1,Canada/AB-ABPHL-06031/2021|EPI_ISL_2165304|2021-02-15:1)8981:2,Canada/ABPHL-04032/2021|EPI_ISL_2164029|2021-02-05:1,Canada/ABPHL-04041/2021|EPI_ISL_2164036|2021-02-02:1,Canada/ABPHL-06379/2021|EPI_ISL_2165454|2021-02-20:1,(Canada/ABPHL-09334/2021|EPI_ISL_2167451|2021-03-04:0,Canada/ABPHL-07612/2021|EPI_ISL_2166139|2021-03-01:0)8984:3,(Canada/AB-ABPHL-05663/2021|EPI_ISL_2165027|2021-02-17:0,Canada/ABPHL-04028/2021|EPI_ISL_2164025|2021-02-06:0)8985:1,(Canada/ABPHL-08095/2021|EPI_ISL_2166501|2021-03-09:0,Canada/AB-ABPHL-04676/2021|EPI_ISL_2164418|2021-02-07:0)8986:1,Canada/AB-ABPHL-05612/2021|EPI_ISL_2164999|2021-02-02:0,Canada/AB-ABPHL-05945/2021|EPI_ISL_2165244|2021-02-10:0,Canada/AB-ABPHL-05487/2021|EPI_ISL_2164909|2021-02-12:0,Canada/ABPHL-08369/2021|EPI_ISL_2166660|2021-02-26:0,Canada/ABPHL-03196/2021|EPI_ISL_2163575|2021-01-24:0,Canada/AB-ABPHL-05068/2021|EPI_ISL_2164577|2021-02-03:0,Canada/ABPHL-08661/2021|EPI_ISL_2166933|2021-03-07:0,Canada/AB-ABPHL-05972/2021|EPI_ISL_2165266|2021-02-12:0,Canada/AB-ABPHL-05996/2021|EPI_ISL_2165281|2021-02-13:0,Canada/AB-ABPHL-05500/2021|EPI_ISL_2164922|2021-02-12:0,Canada/AB-ABPHL-05749/2021|EPI_ISL_2165114|2021-02-19:0,Canada/ABPHL-04553/2021|EPI_ISL_2164327|2021-01-14:0,Canada/AB-ABPHL-05199/2021|EPI_ISL_2164687|2021-02-02:0,Canada/AB-ABPHL-05969/2021|EPI_ISL_2165264|2021-02-12:0,Canada/ABPHL-06375/2021|EPI_ISL_2165450|2021-02-20:0,Canada/ABPHL-06376/2021|EPI_ISL_2165451|2021-02-20:0,Canada/ABPHL-07186/2021|EPI_ISL_2165933|2021-02-27:0,Canada/ABPHL-04030/2021|EPI_ISL_2164027|2021-02-07:0,Canada/ABPHL-04027/2021|EPI_ISL_2164024|2021-02-05:0,Canada/AB-ABPHL-05970/2021|EPI_ISL_2165265|2021-02-12:0,Canada/ABPHL-08588/2021|EPI_ISL_2166867|2021-03-04:0,Canada/ABPHL-08645/2021|EPI_ISL_2166917|2021-03-06:0,Canada/ABPHL-07158/2021|EPI_ISL_2165922|2021-02-25:0,Canada/ABPHL-06697/2021|EPI_ISL_2165638|2021-02-27:0)8977:2,(Canada/ABPHL-03182/2021|EPI_ISL_2163561|2021-01-23:1,Canada/MB-NML-17718/2021|EPI_ISL_1594114|2021-02-22:1,(Canada/ABPHL-07654/2021|EPI_ISL_2166179|2021-03-01:1,Canada/ABPHL-08473/2021|EPI_ISL_2166758|2021-03-07:1,Canada/ABPHL-11200/2021|EPI_ISL_2168934|2021-03-20:2,Canada/ABPHL-11531/2021|EPI_ISL_2169207|2021-03-28:1,(Canada/ABPHL-11818/2021|EPI_ISL_2169445|2021-03-24:0,Canada/ABPHL-12517/2021|EPI_ISL_2170015|2021-04-09:0)8989:1,Canada/ABPHL-09610/2021|EPI_ISL_2167659|2021-03-10:0,Canada/ABPHL-09638/2021|EPI_ISL_2167679|2021-03-11:0,Canada/ABPHL-09637/2021|EPI_ISL_2167678|2021-03-11:0,Canada/ABPHL-08321/2021|EPI_ISL_2166619|2021-03-09:0,Canada/ABPHL-09783/2021|EPI_ISL_2167778|2021-03-15:0,Canada/ABPHL-11205/2021|EPI_ISL_2168939|2021-03-20:0,Canada/ABPHL-10116/2021|EPI_ISL_2168013|2021-03-23:0,Canada/ABPHL-10330/2021|EPI_ISL_2168181|2021-03-22:0,Canada/ABPHL-08475/2021|EPI_ISL_2166760|2021-03-08:0,Canada/ABPHL-09346/2021|EPI_ISL_2167463|2021-03-06:0,Canada/ABPHL-08901/2021|EPI_ISL_2167122|2021-03-10:0,Canada/ABPHL-08866/2021|EPI_ISL_2167097|2021-03-12:0,Canada/ABPHL-08903/2021|EPI_ISL_2167124|2021-03-11:0,Canada/ABPHL-10570/2021|EPI_ISL_2168382|2021-03-20:0,Canada/ABPHL-09927/2021|EPI_ISL_2167887|2021-03-17:0,Canada/ABPHL-10009/2021|EPI_ISL_2167942|2021-03-20:0,Canada/ABPHL-09966/2021|EPI_ISL_2167910|2021-03-19:0,Canada/ABPHL-09769/2021|EPI_ISL_2167767|2021-03-15:0,Canada/ABPHL-08891/2021|EPI_ISL_2167117|2021-03-12:0,Canada/ABPHL-08883/2021|EPI_ISL_2167110|2021-03-12:0,Canada/ABPHL-09987/2021|EPI_ISL_2167926|2021-03-20:0,Canada/ABPHL-09215/2021|EPI_ISL_2167358|2021-03-10:0,Canada/ABPHL-08625/2021|EPI_ISL_2166899|2021-03-05:0,Canada/ABPHL-08572/2021|EPI_ISL_2166851|2021-03-04:0)8988:1,Canada/ABPHL-07614/2021|EPI_ISL_2166141|2021-02-28:1,(Canada/ABPHL-07756/2021|EPI_ISL_2166273|2021-02-25:2,Canada/ABPHL-06648/2021|EPI_ISL_2165592|2021-02-16:0,Canada/AB-ABPHL-05695/2021|EPI_ISL_2165059|2021-02-18:0)8990:1,Canada/ABPHL-07709/2021|EPI_ISL_2166231|2021-02-26:1,Canada/AB-ABPHL-05056/2021|EPI_ISL_2164570|2021-02-13:1,Canada/ABPHL-08107/2021|EPI_ISL_2166509|2021-03-09:2,Canada/AB-ABPHL-05623/2021|EPI_ISL_2165005|2021-02-09:1,Canada/ABPHL-09311/2021|EPI_ISL_2167430|2021-03-05:0,Canada/ABPHL-06626/2021|EPI_ISL_2165571|2021-02-15:0,Canada/ABPHL-07604/2021|EPI_ISL_2166131|2021-03-01:0,Canada/AB-ABPHL-05050/2021|EPI_ISL_2164566|2021-02-13:0,Canada/AB-ABPHL-05628/2021|EPI_ISL_2165008|2021-02-09:0,Canada/ABPHL-03203/2021|EPI_ISL_2163581|2021-01-23:0,Canada/AB-ABPHL-05635/2021|EPI_ISL_2165010|2021-02-08:0,Canada/AB-ABPHL-05627/2021|EPI_ISL_2165007|2021-02-09:0,Canada/AB-ABPHL-04828/2021|EPI_ISL_2164471|2021-02-10:0)8987:1,(Canada/AB-ABPHL-04656/2021|EPI_ISL_2164406|2021-01-18:1,((Canada/ABPHL-08535/2021|EPI_ISL_2166817|2021-03-04:1,Canada/ABPHL-09914/2021|EPI_ISL_2167876|2021-03-24:1,Canada/ABPHL-12464/2021|EPI_ISL_2169973|2021-04-06:4,(Canada/ABPHL-08522/2021|EPI_ISL_2166804|2021-03-02:0,Canada/ABPHL-08530/2021|EPI_ISL_2166812|2021-03-03:0)8994:1,Canada/ABPHL-07611/2021|EPI_ISL_2166138|2021-02-28:0,Canada/ABPHL-06651/2021|EPI_ISL_2165595|2021-02-18:0,Canada/ABPHL-11185/2021|EPI_ISL_2168921|2021-03-22:0,Canada/ABPHL-09234/2021|EPI_ISL_2167370|2021-03-10:0,Canada/ABPHL-08414/2021|EPI_ISL_2166705|2021-02-28:0,Canada/ABPHL-11162/2021|EPI_ISL_2168898|2021-03-20:0,Canada/ABPHL-09251/2021|EPI_ISL_2167384|2021-03-12:0,Canada/ABPHL-08847/2021|EPI_ISL_2167084|2021-03-13:0,Canada/ABPHL-08693/2021|EPI_ISL_2166964|2021-03-06:0,Canada/ABPHL-09256/2021|EPI_ISL_2167386|2021-03-12:0,Canada/ABPHL-08837/2021|EPI_ISL_2167077|2021-03-13:0,Canada/AB-ABPHL-05721/2021|EPI_ISL_2165086|2021-02-18:0,Canada/ABPHL-11148/2021|EPI_ISL_2168886|2021-03-21:0,Canada/ABPHL-08099/2021|EPI_ISL_2166503|2021-03-09:0)8993:1,Canada/ABPHL-03462/2021|EPI_ISL_2163701|2021-02-02:1,(Canada/ABPHL-09505/2021|EPI_ISL_2167592|2021-03-11:0,Canada/ABPHL-08529/2021|EPI_ISL_2166811|2021-03-03:0)8995:1,Canada/ABPHL-07691/2021|EPI_ISL_2166213|2021-02-25:0,Canada/ABPHL-06745/2021|EPI_ISL_2165685|2021-02-24:0,Canada/ABPHL-06711/2021|EPI_ISL_2165651|2021-02-23:0,Canada/ABPHL-08845/2021|EPI_ISL_2167083|2021-03-13:0,Canada/ABPHL-08654/2021|EPI_ISL_2166926|2021-03-05:0,Canada/ABPHL-08841/2021|EPI_ISL_2167079|2021-03-13:0)8992:2,Canada/AB-ABPHL-04742/2021|EPI_ISL_2164444|2021-02-11:2,(Canada/ABPHL-04582/2021|EPI_ISL_2164347|2021-01-15:0,Canada/AB-ABPHL-04652/2021|EPI_ISL_2164402|2021-01-18:0)8996:1,Canada/AB-ABPHL-04655/2021|EPI_ISL_2164405|2021-01-18:0,Canada/ABPHL-04398/2021|EPI_ISL_2164269|2021-01-08:0,Canada/ABPHL-03884/2021|EPI_ISL_2163916|2021-01-06:0,Canada/ABPHL-09315/2021|EPI_ISL_2167434|2021-03-05:0,Canada/ABPHL-04399/2021|EPI_ISL_2164270|2021-01-08:0,Canada/ABPHL-06723/2021|EPI_ISL_2165663|2021-02-26:0,Canada/ABPHL-04580/2021|EPI_ISL_2164345|2021-01-15:0,Canada/ABPHL-08399/2021|EPI_ISL_2166690|2021-02-27:0,Canada/ABPHL-03880/2021|EPI_ISL_2163912|2021-01-20:0,Canada/AB-ABPHL-05760/2021|EPI_ISL_2165124|2021-01-21:0,Canada/ABPHL-03444/2021|EPI_ISL_2163684|2021-01-18:0,Canada/ABPHL-03427/2021|EPI_ISL_2163669|2021-01-21:0,Canada/ABPHL-08280/2021|EPI_ISL_2166588|2021-03-08:0)8991:1,(Canada/AB-ABPHL-04645/2021|EPI_ISL_2164395|2021-01-18:1,((Canada/AB-ABPHL-05222/2021|EPI_ISL_2164706|2021-02-02:0,Canada/AB-ABPHL-05773/2021|EPI_ISL_2165137|2021-02-03:0)8999:1,Canada/AB-ABPHL-04644/2021|EPI_ISL_2164394|2021-01-18:0,Canada/ABPHL-02857/2021|EPI_ISL_2163326|2021-01-22:0,Canada/AB-ABPHL-04629/2021|EPI_ISL_2164382|2021-01-17:0,Canada/ABPHL-04565/2021|EPI_ISL_2164333|2021-01-15:0,Canada/AB-ABPHL-04627/2021|EPI_ISL_2164380|2021-01-17:0,Canada/ABPHL-04578/2021|EPI_ISL_2164343|2021-01-15:0,Canada/ABPHL-04564/2021|EPI_ISL_2164332|2021-01-15:0,Canada/ABPHL-03456/2021|EPI_ISL_2163696|2021-01-14:0,Canada/ABPHL-03455/2021|EPI_ISL_2163695|2021-01-25:0)8998:5,Canada/ABPHL-03861/2021|EPI_ISL_2163897|2021-01-17:2,Canada/AB-ABPHL-04701/2021|EPI_ISL_2164433|2021-02-09:2,(Canada/AB-ABPHL-05416/2021|EPI_ISL_2164848|2021-02-13:0,(Canada/ABPHL-07693/2021|EPI_ISL_2166215|2021-02-26:0,(Canada/ABPHL-08320/2021|EPI_ISL_2166618|2021-03-09:1,Canada/ABPHL-09319/2021|EPI_ISL_2167438|2021-03-05:0,Canada/ABPHL-09681/2021|EPI_ISL_2167708|2021-03-13:0,Canada/ABPHL-09249/2021|EPI_ISL_2167382|2021-03-14:0,Canada/ABPHL-07461/2021|EPI_ISL_2166035|2021-03-02:0)9002:2)9001:2)9000:2,Canada/ABPHL-03452/2021|EPI_ISL_2163692|2021-01-24:2,(Canada/ABPHL-03443/2021|EPI_ISL_2163683|2021-01-09:0,Canada/ABPHL-02879/2021|EPI_ISL_2163348|2021-01-19:0)9003:3,Canada/AB-ABPHL-04648/2021|EPI_ISL_2164398|2021-01-18:0,Canada/AB-ABPHL-04647/2021|EPI_ISL_2164397|2021-01-18:0,Canada/ABPHL-08666/2021|EPI_ISL_2166938|2021-03-07:0,Canada/ABPHL-03872/2021|EPI_ISL_2163904|2021-01-18:0)8997:1,(Canada/ABPHL-03168/2021|EPI_ISL_2163548|2021-01-23:1,(Canada/ABPHL-06605/2021|EPI_ISL_2165550|2021-02-16:1,Canada/ABPHL-06650/2021|EPI_ISL_2165594|2021-02-16:0,Canada/ABPHL-06652/2021|EPI_ISL_2165596|2021-02-16:0,Canada/ABPHL-06631/2021|EPI_ISL_2165577|2021-02-16:0)9005:1,(Canada/AB-ABPHL-05942/2021|EPI_ISL_2165241|2021-02-09:2,Canada/ABPHL-06646/2021|EPI_ISL_2165590|2021-02-17:0,Canada/ABPHL-06601/2021|EPI_ISL_2165546|2021-02-16:0)9006:1,Canada/ABPHL-02989/2021|EPI_ISL_2163421|2021-01-12:1,Canada/ABPHL-07708/2021|EPI_ISL_2166230|2021-02-26:1,(Canada/ABPHL-03998/2021|EPI_ISL_2164003|2021-02-12:0,(Canada/AB-ABPHL-05568/2021|EPI_ISL_2164988|2021-02-13:0,Canada/ABPHL-04060/2021|EPI_ISL_2164048|2021-02-12:0)9008:1)9007:1,Canada/ABPHL-03555/2021|EPI_ISL_2163737|2021-01-27:1,Canada/ABPHL-03571/2021|EPI_ISL_2163748|2021-01-27:1,Canada/ABPHL-03824/2021|EPI_ISL_2163870|2021-01-15:0,Canada/ABPHL-07745/2021|EPI_ISL_2166263|2021-02-25:0,Canada/ABPHL-06707/2021|EPI_ISL_2165647|2021-02-26:0,Canada/AB-ABPHL-05960/2021|EPI_ISL_2165257|2021-02-11:0)9004:1,((Canada/AB-ABPHL-05467/2021|EPI_ISL_2164891|2021-02-12:1,Canada/ABPHL-06691/2021|EPI_ISL_2165632|2021-02-25:2,(Canada/ABPHL-08842/2021|EPI_ISL_2167080|2021-03-13:0,Canada/ABPHL-08843/2021|EPI_ISL_2167081|2021-03-13:0)9011:2,Canada/AB-ABPHL-05519/2021|EPI_ISL_2164941|2021-02-14:0,Canada/ABPHL-10530/2021|EPI_ISL_2168343|2021-03-23:0,Canada/ABPHL-06704/2021|EPI_ISL_2165645|2021-02-23:0,Canada/AB-ABPHL-04751/2021|EPI_ISL_2164448|2021-02-12:0,Canada/ABPHL-06727/2021|EPI_ISL_2165667|2021-02-25:0,Canada/ABPHL-09198/2021|EPI_ISL_2167344|2021-03-15:0,Canada/ABPHL-03999/2021|EPI_ISL_2164004|2021-02-11:0)9010:1,Canada/ABPHL-09518/2021|EPI_ISL_2167601|2021-03-12:0,Canada/AB-ABPHL-06029/2021|EPI_ISL_2165303|2021-02-14:0)9009:1,(Canada/ABPHL-04373/2021|EPI_ISL_2164259|2021-01-07:1,Canada/ABPHL-04588/2021|EPI_ISL_2164353|2021-01-15:1,Canada/ABPHL-04579/2021|EPI_ISL_2164344|2021-01-15:1,Canada/AB-ABPHL-04591/2021|EPI_ISL_2164356|2021-01-15:1,Canada/ABPHL-04423/2021|EPI_ISL_2164284|2021-01-10:1,(Canada/AB-ABPHL-05767/2021|EPI_ISL_2165131|2021-01-10:0,Canada/ABPHL-03436/2021|EPI_ISL_2163677|2021-01-10:0)9013:1,Canada/ABPHL-04363/2021|EPI_ISL_2164252|2021-01-07:0,Canada/ABPHL-03190/2021|EPI_ISL_2163569|2021-01-18:0,Canada/ABPHL-04452/2021|EPI_ISL_2164303|2021-01-11:0,Canada/ABPHL-04449/2021|EPI_ISL_2164300|2021-01-11:0,Canada/AB-ABPHL-04609/2021|EPI_ISL_2164368|2021-01-16:0,Canada/ABPHL-04457/2021|EPI_ISL_2164307|2021-01-11:0,Canada/ABPHL-04451/2021|EPI_ISL_2164302|2021-01-11:0,Canada/AB-ABPHL-04608/2021|EPI_ISL_2164367|2021-01-16:0)9012:1,((Canada/ABPHL-02609/2021|EPI_ISL_2163141|2021-01-01:2,((Canada/ABPHL-08497/2021|EPI_ISL_2166781|2021-03-08:0,Canada/ABPHL-08495/2021|EPI_ISL_2166779|2021-03-08:0,Canada/ABPHL-07771/2021|EPI_ISL_2166288|2021-02-23:0)9017:1,Canada/AB-ABPHL-05718/2021|EPI_ISL_2165083|2021-02-16:0,Canada/ABPHL-07610/2021|EPI_ISL_2166137|2021-02-28:0,Canada/ABPHL-06649/2021|EPI_ISL_2165593|2021-02-18:0)9016:4,(Canada/ABPHL-06637/2021|EPI_ISL_2165582|2021-02-17:1,Canada/AB-ABPHL-05696/2021|EPI_ISL_2165060|2021-02-18:1,Canada/ABPHL-08876/2021|EPI_ISL_2167105|2021-03-12:2,((Canada/ABPHL-11993/2021|EPI_ISL_2169599|2021-03-25:1,Canada/ABPHL-11992/2021|EPI_ISL_2169598|2021-03-25:1,Canada/ABPHL-10067/2021|EPI_ISL_2167981|2021-03-21:1,Canada/ABPHL-12572/2021|EPI_ISL_2170049|2021-04-02:2,Canada/ABPHL-11521/2021|EPI_ISL_2169197|2021-03-28:0,Canada/ABPHL-09812/2021|EPI_ISL_2167798|2021-03-15:0,Canada/ABPHL-10113/2021|EPI_ISL_2168010|2021-03-22:0,Canada/ABPHL-09725/2021|EPI_ISL_2167734|2021-03-14:0,Canada/ABPHL-11502/2021|EPI_ISL_2169180|2021-03-28:0,Canada/ABPHL-12635/2021|EPI_ISL_2170094|2021-04-05:0,Canada/ABPHL-09804/2021|EPI_ISL_2167791|2021-03-15:0,Canada/ABPHL-10107/2021|EPI_ISL_2168005|2021-03-23:0,Canada/ABPHL-09773/2021|EPI_ISL_2167771|2021-03-15:0,Canada/ABPHL-09872/2021|EPI_ISL_2167842|2021-03-23:0,Canada/ABPHL-11178/2021|EPI_ISL_2168914|2021-03-20:0)9020:1,Canada/ABPHL-09729/2021|EPI_ISL_2167737|2021-03-14:1,((Canada/ABPHL-12693/2021|EPI_ISL_2170134|2021-04-07:1,Canada/ABPHL-10573/2021|EPI_ISL_2168385|2021-03-20:0,Canada/ABPHL-11196/2021|EPI_ISL_2168930|2021-03-20:0)9022:1,Canada/ABPHL-09805/2021|EPI_ISL_2167792|2021-03-15:0,Canada/ABPHL-10522/2021|EPI_ISL_2168335|2021-03-24:0,Canada/ABPHL-13171/2021|EPI_ISL_2170485|2021-03-31:0,Canada/ABPHL-11827/2021|EPI_ISL_2169453|2021-03-25:0,Canada/ABPHL-10120/2021|EPI_ISL_2168017|2021-03-23:0,Canada/ABPHL-12022/2021|EPI_ISL_2169627|2021-03-25:0,Canada/ABPHL-13525/2021|EPI_ISL_2170744|2021-04-10:0,Canada/ABPHL-12278/2021|EPI_ISL_2169823|2021-04-03:0)9021:1,Canada/ABPHL-13223/2021|EPI_ISL_2170530|2021-04-01:1,Canada/ABPHL-09756/2021|EPI_ISL_2167756|2021-03-14:2,(Canada/ABPHL-10535/2021|EPI_ISL_2168348|2021-03-18:0,(Canada/ABPHL-10587/2021|EPI_ISL_2168399|2021-03-21:0,Canada/ABPHL-12237/2021|EPI_ISL_2169793|2021-04-02:1,(Canada/ABPHL-12240/2021|EPI_ISL_2169796|2021-04-02:0,Canada/ABPHL-12232/2021|EPI_ISL_2169790|2021-04-02:0)9025:1)9024:1)9023:1,Canada/ABPHL-11487/2021|EPI_ISL_2169166|2021-03-28:1,Canada/ABPHL-10601/2021|EPI_ISL_2168411|2021-03-19:1,Canada/ABPHL-11997/2021|EPI_ISL_2169602|2021-03-25:1,Canada/ABPHL-10405/2021|EPI_ISL_2168238|2021-03-19:1,Canada/ABPHL-11358/2021|EPI_ISL_2169056|2021-03-24:2,(Canada/ABPHL-08317/2021|EPI_ISL_2166615|2021-03-09:1,Canada/ABPHL-08305/2021|EPI_ISL_2166608|2021-03-09:0)9026:1,Canada/ABPHL-12004/2021|EPI_ISL_2169609|2021-03-25:1,Canada/ABPHL-11777/2021|EPI_ISL_2169410|2021-03-23:2,Canada/ABPHL-10261/2021|EPI_ISL_2168129|2021-03-16:1,Canada/ABPHL-09983/2021|EPI_ISL_2167923|2021-03-20:1,Canada/ABPHL-11792/2021|EPI_ISL_2169421|2021-03-25:2,(Canada/ABPHL-13185/2021|EPI_ISL_2170498|2021-03-31:1,Canada/ABPHL-13170/2021|EPI_ISL_2170484|2021-03-31:0,Canada/ABPHL-13174/2021|EPI_ISL_2170488|2021-03-31:0,Canada/ABPHL-11547/2021|EPI_ISL_2169223|2021-03-29:0,Canada/ABPHL-12297/2021|EPI_ISL_2169837|2021-03-31:0)9027:3,(Canada/ABPHL-12521/2021|EPI_ISL_2170019|2021-04-09:0,Canada/ABPHL-12682/2021|EPI_ISL_2170127|2021-04-07:0,Canada/ABPHL-12703/2021|EPI_ISL_2170141|2021-04-07:0)9028:1,(Canada/ABPHL-10442/2021|EPI_ISL_2168271|2021-03-17:0,Canada/ABPHL-09604/2021|EPI_ISL_2167654|2021-03-10:0)9029:2,(Canada/ABPHL-11406/2021|EPI_ISL_2169094|2021-03-26:0,Canada/ABPHL-11243/2021|EPI_ISL_2168957|2021-03-26:0)9030:2,(Canada/ABPHL-09963/2021|EPI_ISL_2167908|2021-03-19:0,Canada/ABPHL-10432/2021|EPI_ISL_2168261|2021-03-18:0)9031:2,(Canada/ABPHL-11418/2021|EPI_ISL_2169104|2021-03-26:0,Canada/ABPHL-11816/2021|EPI_ISL_2169443|2021-03-24:0)9032:2,Canada/ABPHL-08546/2021|EPI_ISL_2166827|2021-03-04:0,Canada/ABPHL-10056/2021|EPI_ISL_2167971|2021-03-21:0,Canada/ABPHL-10052/2021|EPI_ISL_2167969|2021-03-21:0,Canada/ABPHL-12748/2021|EPI_ISL_2170179|2021-04-08:0,Canada/ABPHL-09692/2021|EPI_ISL_2167716|2021-03-13:0,Canada/ABPHL-11202/2021|EPI_ISL_2168936|2021-03-20:0,Canada/ABPHL-07608/2021|EPI_ISL_2166135|2021-03-02:0,Canada/ABPHL-09753/2021|EPI_ISL_2167755|2021-03-14:0,Canada/ABPHL-13204/2021|EPI_ISL_2170513|2021-03-30:0,Canada/ABPHL-11207/2021|EPI_ISL_2168941|2021-03-20:0,Canada/ABPHL-10546/2021|EPI_ISL_2168359|2021-03-22:0,Canada/ABPHL-10540/2021|EPI_ISL_2168353|2021-03-18:0,Canada/ABPHL-10103/2021|EPI_ISL_2168003|2021-03-23:0,Canada/ABPHL-09787/2021|EPI_ISL_2167780|2021-03-15:0,Canada/ABPHL-09074/2021|EPI_ISL_2167257|2021-03-15:0,Canada/ABPHL-10102/2021|EPI_ISL_2168002|2021-03-23:0,Canada/ABPHL-11467/2021|EPI_ISL_2169146|2021-03-27:0,Canada/ABPHL-12035/2021|EPI_ISL_2169640|2021-03-26:0,Canada/ABPHL-11480/2021|EPI_ISL_2169159|2021-03-27:0,Canada/ABPHL-10572/2021|EPI_ISL_2168384|2021-03-20:0,Canada/ABPHL-11292/2021|EPI_ISL_2169003|2021-03-28:0,Canada/ABPHL-11368/2021|EPI_ISL_2169059|2021-03-25:0,Canada/ABPHL-13122/2021|EPI_ISL_2170453|2021-04-12:0,Canada/ABPHL-11313/2021|EPI_ISL_2169023|2021-03-29:0,Canada/ABPHL-10264/2021|EPI_ISL_2168132|2021-03-16:0,Canada/ABPHL-12497/2021|EPI_ISL_2169997|2021-04-08:0,Canada/ABPHL-11546/2021|EPI_ISL_2169222|2021-03-29:0,Canada/ABPHL-10384/2021|EPI_ISL_2168221|2021-03-17:0,Canada/ABPHL-12736/2021|EPI_ISL_2170169|2021-04-08:0,Canada/ABPHL-11371/2021|EPI_ISL_2169062|2021-03-25:0,Canada/ABPHL-10333/2021|EPI_ISL_2168184|2021-03-22:0,Canada/ABPHL-10334/2021|EPI_ISL_2168185|2021-03-22:0,Canada/ABPHL-12576/2021|EPI_ISL_2170052|2021-04-02:0,Canada/ABPHL-10416/2021|EPI_ISL_2168249|2021-03-18:0,Canada/ABPHL-11477/2021|EPI_ISL_2169156|2021-03-27:0,Canada/ABPHL-13179/2021|EPI_ISL_2170493|2021-03-31:0,Canada/ABPHL-11814/2021|EPI_ISL_2169441|2021-03-24:0,Canada/ABPHL-11810/2021|EPI_ISL_2169437|2021-03-24:0,Canada/ABPHL-08857/2021|EPI_ISL_2167091|2021-03-12:0,Canada/ABPHL-11813/2021|EPI_ISL_2169440|2021-03-24:0,Canada/ABPHL-11390/2021|EPI_ISL_2169080|2021-03-26:0,Canada/ABPHL-06741/2021|EPI_ISL_2165681|2021-02-25:0,Canada/ABPHL-10117/2021|EPI_ISL_2168014|2021-03-23:0,Canada/ABPHL-08561/2021|EPI_ISL_2166842|2021-03-04:0,Canada/ABPHL-13182/2021|EPI_ISL_2170496|2021-03-31:0,Canada/ABPHL-11838/2021|EPI_ISL_2169463|2021-03-24:0,Canada/ABPHL-08560/2021|EPI_ISL_2166841|2021-03-03:0,Canada/ABPHL-06668/2021|EPI_ISL_2165609|2021-02-25:0)9019:2,Canada/AB-ABPHL-05502/2021|EPI_ISL_2164924|2021-02-13:0,Canada/ABPHL-02863/2021|EPI_ISL_2163332|2021-01-21:0,Canada/AB-ABPHL-05671/2021|EPI_ISL_2165035|2021-02-18:0,Canada/ABPHL-07633/2021|EPI_ISL_2166159|2021-03-02:0,Canada/AB-ABPHL-05707/2021|EPI_ISL_2165072|2021-02-17:0)9018:1,Canada/AB-ABPHL-04972/2021|EPI_ISL_2164524|2021-02-14:8,Canada/ABPHL-03587/2021|EPI_ISL_2163756|2021-01-27:1,(Canada/ABPHL-03511/2021|EPI_ISL_2163710|2021-01-26:0,Canada/ABPHL-03549/2021|EPI_ISL_2163733|2021-01-27:0)9033:1,(Canada/ABPHL-06683/2021|EPI_ISL_2165624|2021-02-25:0,Canada/ABPHL-06726/2021|EPI_ISL_2165666|2021-02-25:0)9034:2,(Canada/AB-ABPHL-05561/2021|EPI_ISL_2164981|2021-02-20:0,Canada/AB-ABPHL-05523/2021|EPI_ISL_2164945|2021-02-20:0)9035:2,Canada/AB-ABPHL-06062/2021|EPI_ISL_2165317|2021-02-16:0,Canada/ABPHL-06342/2021|EPI_ISL_2165435|2021-02-17:0,Canada/AB-ABPHL-06061/2021|EPI_ISL_2165316|2021-02-16:0,Canada/ABPHL-02993/2021|EPI_ISL_2163425|2021-01-11:0,Canada/ABPHL-03852/2021|EPI_ISL_2163891|2021-01-29:0,Canada/ABPHL-03247/2021|EPI_ISL_2163601|2021-01-26:0,Canada/ABPHL-02620/2021|EPI_ISL_2163148|2021-01-02:0,Canada/ABPHL-03438/2021|EPI_ISL_2163679|2021-01-21:0,Canada/AB-ABPHL-05769/2021|EPI_ISL_2165133|2021-01-21:0,Canada/ABPHL-03832/2021|EPI_ISL_2163876|2021-01-29:0,Canada/ABPHL-06531/2021|EPI_ISL_2165494|2021-02-20:0)9015:1,Canada/ABPHL-02300/2020|EPI_ISL_2162915|2020-12-24:0,Canada/ABPHL-02262/2020|EPI_ISL_2162886|2020-12-24:0)9014:1,Canada/ABPHL-02991/2021|EPI_ISL_2163423|2021-01-11:3,Canada/ABPHL-04583/2021|EPI_ISL_2164348|2021-01-15:1,(Canada/ABPHL-08663/2021|EPI_ISL_2166935|2021-03-07:2,Canada/ABPHL-08377/2021|EPI_ISL_2166668|2021-02-27:0,Canada/ABPHL-08375/2021|EPI_ISL_2166666|2021-02-28:0,Canada/ABPHL-06720/2021|EPI_ISL_2165660|2021-02-27:0)9036:1,Canada/ABPHL-02862/2021|EPI_ISL_2163331|2021-01-20:1,Canada/ABPHL-03461/2021|EPI_ISL_2163700|2021-01-25:1,(Canada/AB-ABPHL-05384/2021|EPI_ISL_2164815|2021-02-11:1,Canada/ABPHL-06734/2021|EPI_ISL_2165674|2021-02-25:0,Canada/AB-ABPHL-05396/2021|EPI_ISL_2164828|2021-02-14:0)9037:2,Canada/AB-ABPHL-05386/2021|EPI_ISL_2164817|2021-02-15:1,Canada/ABPHL-02556/2020|EPI_ISL_2163096|2020-12-29:2,Canada/AB-ABPHL-05015/2021|EPI_ISL_2164549|2021-02-11:4,(Canada/ABPHL-09058/2021|EPI_ISL_2167246|2021-01-27:1,Canada/ABPHL-09057/2021|EPI_ISL_2167245|2021-01-28:0)9038:4,Canada/ABPHL-02646/2021|EPI_ISL_2163162|2021-01-04:1,(Canada/ABPHL-02826/2021|EPI_ISL_2163296|2021-01-22:1,(Canada/ABPHL-02824/2021|EPI_ISL_2163294|2021-01-18:1,(Canada/ABPHL-02869/2021|EPI_ISL_2163338|2021-01-22:0,Canada/ABPHL-03603/2021|EPI_ISL_2163764|2021-01-28:0)9041:2,Canada/ABPHL-02864/2021|EPI_ISL_2163333|2021-01-18:0,Canada/ABPHL-03019/2021|EPI_ISL_2163450|2021-01-11:0)9040:1,(Canada/ABPHL-06541/2021|EPI_ISL_2165498|2021-02-21:0,Canada/ABPHL-06621/2021|EPI_ISL_2165566|2021-02-15:4,(Canada/AB-ABPHL-05740/2021|EPI_ISL_2165105|2021-02-19:1,Canada/AB-ABPHL-05739/2021|EPI_ISL_2165104|2021-02-17:1)9043:2)9042:3,Canada/ABPHL-03028/2021|EPI_ISL_2163459|2021-01-15:1,Canada/AB-ABPHL-05392/2021|EPI_ISL_2164824|2021-02-11:1,Canada/ABPHL-04406/2021|EPI_ISL_2164273|2021-01-09:1,Canada/AB-ABPHL-05379/2021|EPI_ISL_2164811|2021-02-12:1,Canada/ABPHL-03049/2021|EPI_ISL_2163476|2021-01-11:1,(Canada/AB-ABPHL-04979/2021|EPI_ISL_2164526|2021-02-14:0,Canada/ABPHL-06609/2021|EPI_ISL_2165554|2021-02-16:0)9044:3,Canada/ABPHL-03815/2021|EPI_ISL_2163862|2021-01-05:0,Canada/AB-ABPHL-04639/2021|EPI_ISL_2164391|2021-01-17:0,Canada/ABPHL-02850/2021|EPI_ISL_2163319|2021-01-18:0,Canada/ABPHL-03012/2021|EPI_ISL_2163444|2021-01-11:0,Canada/ABPHL-03199/2021|EPI_ISL_2163578|2021-01-14:0,Canada/ABPHL-02578/2020|EPI_ISL_2163114|2020-12-30:0,Canada/ABPHL-03126/2021|EPI_ISL_2163527|2021-01-14:0,Canada/ABPHL-03850/2021|EPI_ISL_2163889|2021-01-09:0,Canada/ABPHL-03841/2021|EPI_ISL_2163883|2021-01-14:0,Canada/ABPHL-04407/2021|EPI_ISL_2164274|2021-01-09:0,Canada/AB-ABPHL-05759/2021|EPI_ISL_2165123|2021-01-05:0,Canada/ABPHL-03425/2021|EPI_ISL_2163667|2021-01-05:0,Canada/ABPHL-03450/2021|EPI_ISL_2163690|2021-01-24:0)9039:2,(Canada/ABPHL-03147/2021|EPI_ISL_2163538|2021-01-12:1,Canada/ABPHL-03148/2021|EPI_ISL_2163539|2021-01-12:0)9045:2,Canada/ABPHL-03557/2021|EPI_ISL_2163738|2021-01-26:4,(Canada/AB-ABPHL-05483/2021|EPI_ISL_2164905|2021-02-10:1,(Canada/ABPHL-09780/2021|EPI_ISL_2167775|2021-03-15:2,Canada/ABPHL-10263/2021|EPI_ISL_2168131|2021-03-17:1,Canada/ABPHL-09922/2021|EPI_ISL_2167883|2021-03-27:1,Canada/ABPHL-09863/2021|EPI_ISL_2167836|2021-03-21:1,(Canada/ABPHL-10339/2021|EPI_ISL_2168190|2021-03-22:0,Canada/ABPHL-10335/2021|EPI_ISL_2168186|2021-03-22:0)9048:1,USA/GA-CDC-FG-009901/2021|MW859082.1|21-03-12:0,Canada/ABPHL-09714/2021|EPI_ISL_2167726|2021-03-14:0,Canada/ABPHL-10589/2021|EPI_ISL_2168400|2021-03-21:0,Canada/ABPHL-09703/2021|EPI_ISL_2167721|2021-03-14:0,Canada/ABPHL-09587/2021|EPI_ISL_2167640|2021-03-10:0,Canada/ABPHL-08907/2021|EPI_ISL_2167127|2021-03-12:0,Canada/ABPHL-09760/2021|EPI_ISL_2167759|2021-03-15:0,Canada/ABPHL-10545/2021|EPI_ISL_2168358|2021-03-22:0,Canada/ABPHL-08376/2021|EPI_ISL_2166667|2021-02-27:0,Canada/ABPHL-10569/2021|EPI_ISL_2168381|2021-03-20:0,Canada/ABPHL-09928/2021|EPI_ISL_2167888|2021-03-17:0,Canada/ABPHL-08130/2021|EPI_ISL_2166525|2021-03-09:0,Canada/ABPHL-12029/2021|EPI_ISL_2169634|2021-03-25:0,Canada/ABPHL-08482/2021|EPI_ISL_2166766|2021-03-08:0,Canada/ABPHL-10337/2021|EPI_ISL_2168188|2021-03-22:0,Canada/ABPHL-10431/2021|EPI_ISL_2168260|2021-03-17:0,Canada/ABPHL-11118/2021|EPI_ISL_2168858|2021-03-22:0,Canada/ABPHL-08853/2021|EPI_ISL_2167087|2021-03-12:0,Canada/ABPHL-08856/2021|EPI_ISL_2167090|2021-03-11:0,Canada/ABPHL-09212/2021|EPI_ISL_2167356|2021-03-11:0)9047:1)9046:4,Canada/ABPHL-03817/2021|EPI_ISL_2163864|2021-01-01:0,Canada/AB-ABPHL-04630/2021|EPI_ISL_2164383|2021-01-17:0,Canada/ABPHL-06627/2021|EPI_ISL_2165572|2021-02-16:0,Canada/ABPHL-02577/2020|EPI_ISL_2163113|2020-12-30:0,Canada/ABPHL-04415/2021|EPI_ISL_2164280|2021-01-10:0,Canada/ABPHL-02632/2021|EPI_ISL_2163154|2021-01-02:0,Canada/ABPHL-02311/2020|EPI_ISL_2162922|2020-12-14:0,Canada/ABPHL-04410/2021|EPI_ISL_2164276|2021-01-09:0,Canada/ABPHL-03025/2021|EPI_ISL_2163456|2021-01-15:0,Canada/ABPHL-02665/2021|EPI_ISL_2163171|2021-01-04:0,Canada/ABPHL-02290/2020|EPI_ISL_2162905|2020-12-21:0,Canada/ABPHL-02651/2021|EPI_ISL_2163164|2021-01-04:0)8965:4)8964:3,India/KA-038876_2_S21_R1_001/2020|EPI_ISL_1708337|2020-09-12:5)8963:1,(India/GJ-ICMR-NIV-INSACOG-GSEQ-336/2020|EPI_ISL_1703797|2020-12-06:13,((India/WB-1931500877303/2021|EPI_ISL_1419512|2021-02-23:5,India/WB-1930600113006/2021|EPI_ISL_1419843|2020-10-21:2,(India/WB-1930600113764/2021|EPI_ISL_1419834|2020-10-21:2,India/WB-1931500416519/2021|EPI_ISL_1419581|2020-10-26:4)9052:1,(India/WB-1930300480536/2021|EPI_ISL_1419731|2021-01-29:2,India/WB-1930300467137/2021|EPI_ISL_1419441|2021-01-22:3)9053:3)9051:1,India/WB-1931500799930/2021|EPI_ISL_1419739|2021-01-31:3,India/WB-1931500318851/2021|EPI_ISL_1419492|2020-10-01:1)9050:3)9049:1,(India/HP-125/2020|EPI_ISL_2099570|2020-12-02:4,India/CH-NCDC-INSACOG-2209156/2020|EPI_ISL_1970192|2020-12-11:5)9054:4,(India/PB-ICMR-149385/2020|EPI_ISL_1165108|2020-07:0,(India/PB-ICMR-249541/2020|EPI_ISL_1165127|2020-08:2,Australia/NSW1148/2020|EPI_ISL_629001|2020-09-17:1,India/PB-ICMR-249540/2020|EPI_ISL_1165126|2020-08:0,India/HR-IMT-BZ144/2020|EPI_ISL_561340|2020-08-25:0)9056:1,(USA/NV-NSPHL-NV2025162/2020|EPI_ISL_1263132|2020-08-03:0,USA/NV-NSPHL-NV2025577/2020|EPI_ISL_1263137|2020-09-03:0)9057:4)9055:6,(Canada/ON-UHTC-0270/2020|EPI_ISL_570002|2020-06-19:8,India/KA-070181_2_S144_R1_001/2020|EPI_ISL_1708438|2020-12-13:11)9058:1,(India/HR-IMT-BZ140/2020|EPI_ISL_547588|2020-08-25:0,India/HR-IMT-BZ124/2020|EPI_ISL_561339|2020-08-25:1)9059:7,(HongKong/HKPU-05403/2020|EPI_ISL_1019722|2020-11-11:0,HongKong/HKU-201216-302/2020|EPI_ISL_1034667|2020-11-16:0)9060:3,India/HR-TF9/2020|EPI_ISL_508509|2020-06-17:0,India/WB-S64/2020|EPI_ISL_508454|2020-05-24:0)8902:1,((EGY/EGY_CCHE57357_P_03/2020|MW467486.1|20-08-11:1,EGY/EGY_CCHE57357_P_16/2020|MW467489.1|20-06-22:4)9062:2,((Japan/IC-0192/2020|EPI_ISL_667621|2020-06:6,(Egypt/MASRI-015/2020|EPI_ISL_482766|2020-05-11:0,Egypt/MASRI-11/2020|EPI_ISL_475753|2020-05:1)9065:1)9064:1,(((England/QEUH-9B703C/2020|OA994788.1|2020-09-09:1,England/QEUH-9DA507/2020|OA999595.1|2020-09-22:0,England/QEUH-9F3B7F/2020|OA998558.1|2020-09-26:0,England/QEUH-9E4986/2020|OA984821.1|2020-09-23:0,England/QEUH-A3289A/2020|20-10-06:0,England/QEUH-A3289A/2020|EPI_ISL_628363|2020-10-06:0)9068:1,Scotland/EDB7736/2020|20-09-03:1,England/MILK-992125/2020|20-08-27:1,Scotland/CVR4310/2020|20-09-15:2,((England/ALDP-9BCCD9/2020|20-09-09:0,England/ALDP-9BCCD9/2020|EPI_ISL_573070|2020-09-09:0)9070:2,Scotland/EDB7369/2020|20-08-29:0,Scotland/QEUH-9968C2/2020|20-08-29:0,Scotland/QEUH-9968C2/2020|EPI_ISL_559986|2020-08-29:0)9069:1,(Scotland/QEUH-A4C54B/2020|20-10-07:1,Scotland/EDB8328/2020|20-09-28:0)9071:1,Ireland/D-NVRL-75IRL26146/2020|EPI_ISL_671885|2020-10-07:1,England/MILK-994EA4/2020|OA974468.1|2020-08-25:1,England/MILK-99483D/2020|OA974426.1|2020-08-25:1,England/QEUH-999003/2020|OA971930.1|2020-08-22:1,Scotland/QEUH-96EBF7/2020|OA967732.1|2020-08-19:1,England/MILK-993BAE/2020|OA974387.1|2020-08-27:0,Scotland/QEUH-998374/2020|OA983948.1|2020-08-26:0,Scotland/QEUH-9905A3/2020|OA970933.1|2020-08-29:0,Scotland/QEUH-9905B2/2020|OA970930.1|2020-08-29:0,Scotland/QEUH-96C8E3/2020|OA967902.1|2020-08-21:0,Denmark/DCGC-2276/2020|EPI_ISL_617634|2020-08-10:0,Netherlands/UT-EMC-65/2020|EPI_ISL_523542|2020-08-04:0,Scotland/CVR4059/2020|20-08-30:0,Scotland/CVR4081/2020|20-08-31:0,Scotland/CVR4087/2020|20-08-31:0,Scotland/CVR4071/2020|20-08-31:0,Scotland/QEUH-9B3F7F/2020|20-09-03:0,Scotland/CVR4140/2020|20-08-29:0)9067:1,(Netherlands/NB-EMC-295/2020|EPI_ISL_577844|2020-08-10:1,Austria/CeMM7803/2020|EPI_ISL_2137107|2020-11-04:4,England/MILK-970CE0/2020|OA975487.1|2020-08-18:0,England/MILK-970CD1/2020|OA975485.1|2020-08-18:0,Slovenia/71535/2020|EPI_ISL_1498963|2020-08-18:0,Netherlands/ZH-EMC-378/2020|EPI_ISL_523718|2020-08-02:0)9072:1,England/QEUH-9621E2/2020|OA968930.1|2020-08-10:1,England/QEUH-96499D/2020|OA968383.1|2020-08-13:0,England/QEUH-960D77/2020|OA969335.1|2020-08-06:0,England/QEUH-960D4A/2020|OA969328.1|2020-08-06:0,England/QEUH-9600AB/2020|OA969170.1|2020-08-06:0,England/QEUH-95FD02/2020|OA969157.1|2020-08-03:0,England/QEUH-9649AC/2020|OA968111.1|2020-08-13:0,England/QEUH-95E93C/2020|OA969790.1|2020-08-09:0,England/MILK-977F0E/2020|OA972775.1|2020-07-27:0,England/MILK-977D22/2020|OA972770.1|2020-07-27:0,England/QEUH-963D56/2020|OA968715.1|2020-08-12:0,Netherlands/UT-EMC-74/2020|EPI_ISL_577890|2020-08-27:0,Netherlands/un-EMC-761/2020|EPI_ISL_523517|2020-07-31:0)9066:5)9063:1,Canada/NB-NML-3143/2020|EPI_ISL_961666|2020-12-07:10,(EGY/EGY_CCHE57357_A_46/2020|MW467454.1|20-08-03:5,EGY/EGY_CCHE57357_A_02/2020|MW467419.1|20-05-16:4)9073:2,Egypt/MASRI-C5-013/2020|EPI_ISL_1109628|2020-06-08:2)9061:2,(BGD/BCSIR_NILMRC_288/2020|MT847222.1|20-07-14:4,Bangladesh/CHRF-0030/2020|EPI_ISL_477139|2020-06-11:1,Bangladesh/G-193/2020|EPI_ISL_600524|2020-07-03:3,(India/UT-ICMR-25761/2020|EPI_ISL_1180201|2020-07:3,England/ALDP-982683/2020|20-08-09:3)9075:1,Bangladesh/NGRI-R2-25/2020|EPI_ISL_1626489|2020-07-20:7,((((England/CAMB-1B683D/2020|20-10-06:0,England/CAMB-1B6A28/2020|20-10-05:1)9079:1,(England/CAMC-A41063/2020|OB985067.1|2020-10-04:0,England/MILK-A44BC9/2020|OA996473.1|2020-10-04:1)9080:1,England/MILK-AB9039/2020|20-10-21:2,England/LOND-1328E20/2020|20-11-19:1,England/CAMB-1B6A19/2020|20-10-05:0,England/MILK-B022A3/2020|OB991689.1|2020-10-24:0,England/MILK-B02249/2020|OB991677.1|2020-10-24:0,England/MILK-B3C905/2020|20-11-02:0,England/MILK-B3C905/2020|EPI_ISL_705468|2020-11-02:0)9078:1,(England/CAMC-A57264/2020|OA995207.1|2020-10-08:0,England/MILK-A05EBC/2020|OA998093.1|2020-09-30:1,England/MILK-A4709A/2020|OA996378.1|2020-10-06:3,England/CAMC-A58ED8/2020|OA995055.1|2020-10-09:1)9081:1,(England/TFCI-2706692/2020|20-10-01:1,England/CAMC-B08B0C/2020|OB992870.1|2020-10-29:1)9082:4,(England/MILK-9EEF3F/2020|20-09-24:0,England/MILK-9EEF3F/2020|EPI_ISL_594889|2020-09-24:0)9083:2,(England/MILK-9E1637/2020|20-09-19:0,England/MILK-9E1637/2020|EPI_ISL_577079|2020-09-19:0)9084:1,England/MILK-9A6AAB/2020|OA972601.1|2020-09-02:0,England/MILK-A47971/2020|OA996420.1|2020-10-05:0,England/MILK-9F18A7/2020|OA994058.1|2020-09-25:0,England/MILK-9C3413/2020|OA991046.1|2020-09-10:0,England/MILK-9C33E9/2020|OA982344.1|2020-09-10:0,England/MILK-9A89F7/2020|20-09-01:0,England/MILK-9A89F7/2020|EPI_ISL_549337|2020-09-01:0)9077:1,England/MILK-A1838A/2020|20-10-01:1,England/MILK-AB860B/2020|20-10-21:1,(England/MILK-BA9FE3/2020|OD921106.1|2020-11-17:1,England/MILK-ACE5BA/2020|OB987331.1|2020-10-21:0,England/MILK-ACE5C9/2020|OB987328.1|2020-10-21:0,England/MILK-ACE57E/2020|OB987170.1|2020-10-21:0)9085:2,((England/LOND-128785F/2020|20-11-21:1,England/CAMC-B9A370/2020|OD899200.1|2020-11-15:0)9087:1,(England/MILK-B3E271/2020|20-11-01:0,England/MILK-B3E271/2020|EPI_ISL_705469|2020-11-01:0)9088:1)9086:2,England/MILK-99A433/2020|OA972495.1|2020-08-29:1,England/MILK-9C2854/2020|OA982194.1|2020-09-10:3,England/MILK-9A8AC7/2020|OA972693.1|2020-08-31:1,England/MILK-A7D68A/2020|OB982394.1|2020-10-13:3,England/MILK-A45B31/2020|OA996541.1|2020-10-06:1,England/QEUH-B3FBA2/2020|OC996281.1|2020-11-08:1,(England/MILK-9A7EF9/2020|20-09-02:0,England/MILK-9A55AB/2020|OA972378.1|2020-09-03:0)9089:1,England/MILK-A45B5F/2020|OA996805.1|2020-10-06:0,England/QEUH-9B53CC/2020|OA994767.1|2020-09-03:0,England/QEUH-9B5380/2020|OA994765.1|2020-09-03:0,England/QEUH-9CA546/2020|OA983289.1|2020-09-10:0,England/QEUH-9C979C/2020|OA983227.1|2020-09-10:0,England/MILK-9A6B8A/2020|OA972617.1|2020-09-02:0,England/MILK-9A6B02/2020|OA972615.1|2020-09-02:0,England/MILK-9C38BD/2020|OA982384.1|2020-09-10:0,England/MILK-9C3853/2020|OA982380.1|2020-09-10:0,England/MILK-9C3871/2020|OA982379.1|2020-09-10:0,England/MILK-992DE5/2020|OA974190.1|2020-08-26:0,England/MILK-9C298E/2020|OA982209.1|2020-09-10:0,England/MILK-9C2502/2020|OA982150.1|2020-09-08:0,England/MILK-9C21E0/2020|OA982122.1|2020-09-08:0,England/ALDP-BCA3D1/2020|OD903479.1|2020-11-23:0,England/QEUH-9BA34F/2020|20-09-07:0,England/CAMC-9C013D/2020|20-09-09:0,England/MILK-B05246/2020|20-10-24:0,England/QEUH-98FC1B/2020|20-08-26:0,England/MILK-A183A8/2020|20-10-01:0,England/QEUH-9BA3B8/2020|20-09-07:0,England/QEUH-9BA34F/2020|EPI_ISL_572935|2020-09-07:0,England/QEUH-9BA3B8/2020|EPI_ISL_572936|2020-09-07:0)9076:3,BGD/BCSIR_NILMRC_67/2020|MT601281.1|20-05-26:6,Bangladesh/G-149/2020|EPI_ISL_600492|2020-06-08:2,(BGD/BCSIR_NILMRC_70/2020|MT601283.1|20-05-26:2,BGD/BCSIR_NILMRC_69/2020|MT601282.1|20-05-26:1,Bangladesh/NGRI-R4-OR21/2020|EPI_ISL_1626524|2020-10-30:8,Bangladesh/NGRI-R3-17/2020|EPI_ISL_1626502|2020-10-26:6,BGD/DNAS_DRICM_isl_Enayet/2020|MT860693.1|20-07-12:3,Bangladesh/NGRI-R2-18/2020|EPI_ISL_1626485|2020-07-26:7,(Singapore/901/2020|EPI_ISL_536442|2020-09-04:6,BGD/BCSIR_NILMRC_257/2020|MT762398.1|20-07-07:5)9091:1,BGD/BCSIR_NILMRC_232/2020|MT755857.1|20-07-06:1)9090:2,((MMR/DSMRC_010/2021|MW491251.1|21-01-09:1,(MMR/DSMRC_008/2021|MW491249.1|21-01-09:2,MMR/DSMRC_009/2021|MW491250.1|21-01-09:0,MMR/DSMRC_005/2021|MW491246.1|21-01-09:0)9094:2,MMR/DSMRC_007/2021|MW491248.1|21-01-09:2)9093:5,MMR/DSMRC_006/2021|MW491247.1|21-01-09:10,MMR/DSMRC_004/2021|MW491245.1|21-01-09:3,MMR/DSMRC_002/2021|MW491244.1|21-01-09:2,(Thailand/ChiangRai_MM/2020|EPI_ISL_768609|2020-12-03:3,(Thailand/ChiangRai_PY/2020|EPI_ISL_768529|2020-12-03:1,Thailand/ChiangRai_SM/2020|EPI_ISL_768528|2020-11-30:2,Thailand/ChiangRai_NS0001/2020|EPI_ISL_768524|2020-11-28:3,Thailand/ChiangRai_TCCR13/2021|EPI_ISL_1251234|2021-01:1,Thailand/Bangkok-CONI-0321/2020|EPI_ISL_707708|2020-12-01:0,Thailand/ChiangRai_TACR10/2021|EPI_ISL_1251233|2021-01:0,Thailand/ChiangRai_AACR7/2021|EPI_ISL_1251232|2021-01:0,Thailand/Bangkok-CONI-0319/2020|EPI_ISL_707707|2020-11-29:0,Thailand/Singburi_97/2020|EPI_ISL_768523|2020-12-03:0,Thailand/Chonburi_SQ_KI0001/2020|EPI_ISL_768521|2020-12:0)9096:1,Thailand/Bangkok-CONI-0322/2020|EPI_ISL_707709|2020-12-04:0,(Thailand/ChiangRai_BMCR8/2021|EPI_ISL_1251235|2021-01:0,Thailand/ChiangRai_MSCR15/2021|EPI_ISL_1251236|2021-01:0)9097:1)9095:2,Singapore/1432/2020|EPI_ISL_693320|2020-11-23:5,Singapore/1422/2020|EPI_ISL_693310|2020-11-16:4,(Malaysia/MGI-DNALAB13/2020|EPI_ISL_1059902|2020-11-04:1,Malaysia/IMR-WC268890/2020|EPI_ISL_728244|2020-11-11:1,(Malaysia/MGI-MGI43/2021|EPI_ISL_1059900|2021-01-05:1,((Malaysia/MGI-MGI53/2021|EPI_ISL_1435814|2021-01-07:1,Malaysia/MGI-MGI52/2021|EPI_ISL_1059901|2021-01-07:1)9101:2,(Malaysia/MGI-MGI51/2021|EPI_ISL_1435812|2021-01-07:0,Malaysia/MGI-MGI55/2021|EPI_ISL_1435817|2021-01-07:0,Malaysia/MGI-MGI48/2021|EPI_ISL_1435806|2021-01-07:0)9102:1)9100:1,(Indonesia/SU-NIHRD-WGS01889/2021|EPI_ISL_2047519|2021-02-02:0,Indonesia/JK-NIHRD-WGS00006/2021|EPI_ISL_1969242|2021-01-07:0)9103:1)9099:1,Malaysia/IMR-WC253176/2020|EPI_ISL_728170|2020-11-02:1,(Malaysia/HPUPM-ML7022-L2/2021|EPI_ISL_2151510|2020-11-10:1,Malaysia/MGI-DNALAB1/2020|EPI_ISL_1435783|2020-10-27:0,Malaysia/MGI-DNALAB3/2020|EPI_ISL_1435785|2020-10-27:0)9104:1,Malaysia/MGI-DNALAB11/2020|EPI_ISL_1435794|2020-11-02:3,(Malaysia/MGI-MGI54/2021|EPI_ISL_1435816|2021-01-07:1,Malaysia/MGI-MGI49/2021|EPI_ISL_1435808|2021-01-07:1,Malaysia/IMR_WPM015/2021|EPI_ISL_1424064|2021-01-27:3,Malaysia/MGI-MGI56/2021|EPI_ISL_1435820|2021-01-07:0,Malaysia/MGI-MGI50/2021|EPI_ISL_1435810|2021-01-07:0,Malaysia/MGI-MGI47/2021|EPI_ISL_1435804|2021-01-07:0,Malaysia/MGI-MGI46/2021|EPI_ISL_1435802|2021-01-07:0)9105:3,Malaysia/IMR-WC249886/2020|EPI_ISL_728167|2020-10-30:0,Malaysia/MGI-DNALAB15/2020|EPI_ISL_1435798|2020-11-04:0,Malaysia/HPUPM_ML6117/2020|EPI_ISL_861722|2020-10-26:0,Malaysia/IMR-WI310/2020|EPI_ISL_718314|2020-11-01:0,Malaysia/MGI_M0684/2020|EPI_ISL_977593|2020-11-05:0,Malaysia/HPUPM_ML6794/2020|EPI_ISL_977590|2020-11-05:0,Malaysia/HPUPM-ML6795-L1/2021|EPI_ISL_2151509|2020-11-05:0)9098:1,Singapore/1128/2020|EPI_ISL_626640|2020-10-29:2,Thailand/Bangkok-PH7928/2020|EPI_ISL_708812|2020-09-14:1,SouthKorea/KDCA1593/2021|EPI_ISL_1063568|2021-01-29:5,Malaysia/IMR_WI340/2020|EPI_ISL_936489|2020-11-23:1,Myanmar/DMR-MM27/2020|EPI_ISL_896598|2020-09:1,Myanmar/DMR-MM26/2020|EPI_ISL_896597|2020-09:1,Myanmar/DMR-MM25/2020|EPI_ISL_896596|2020-09:1,Myanmar/DMR-MM23/2020|EPI_ISL_896594|2020-09:3,Myanmar/DMR-MM21/2020|EPI_ISL_896592|2020-09:1,Myanmar/DMR-MM17/2020|EPI_ISL_896588|2020-08:3,Myanmar/DMR-MM16/2020|EPI_ISL_896587|2020-08:1,Myanmar/DMR-MM15/2020|EPI_ISL_896586|2020-08:1,(Myanmar/DMR-MM18/2020|EPI_ISL_896589|2020-08:1,Myanmar/DMR-MM11/2020|EPI_ISL_896582|2020-08:1,Myanmar/DMR-MM13/2020|EPI_ISL_896584|2020-08:0,Myanmar/DMR-MM12/2020|EPI_ISL_896583|2020-08:0)9106:1,(Singapore/108/2021|EPI_ISL_891247|2021-01-21:2,Singapore/53/2021|EPI_ISL_833380|2021-01-13:3)9107:1,Singapore/195/2021|EPI_ISL_1034263|2021-02-11:5,Myanmar/DMR-MM30/2020|EPI_ISL_896601|2020-09:2,(Malaysia/IMR_5316/2020|EPI_ISL_936490|2020-11-28:1,MYS/C11304/2020|MW757201.1|20-12-06:0,MYS/C9644/2020|MW757196.1|20-11-25:0,MYS/C9558/2020|MW757195.1|20-11-25:0)9108:1,(Singapore/1433/2020|EPI_ISL_693321|2020-11-23:3,(Thailand/Bangkok-CONI-0412/2021|EPI_ISL_882793|2021-01-04:1,(Thailand/Bangkok-CONI-0429/2021|EPI_ISL_882787|2021-01-05:3,Thailand/Bangkok-CONI-0426/2021|EPI_ISL_887105|2021-01-05:1,Thailand/Bangkok-CONI-0432/2021|EPI_ISL_882790|2021-01-05:0,Thailand/Bangkok-CONI-0433/2021|EPI_ISL_882791|2021-01-05:0,Thailand/Bangkok-CONI-0431/2021|EPI_ISL_882789|2021-01-05:0,Thailand/Bangkok-CONI-0430/2021|EPI_ISL_882788|2021-01-05:0,Thailand/Bangkok-CONI-0427/2021|EPI_ISL_882786|2021-01-05:0,Thailand/Bangkok-CONI-0428/2021|EPI_ISL_882777|2021-01-05:0)9111:2,Thailand/Bangkok-CONI-0422/2021|EPI_ISL_882783|2021-01-05:2,(Thailand/PathumThani-CONI-0569/2021|EPI_ISL_1138871|2021-02-14:2,Thailand/PathumThani-CONI-0568/2021|EPI_ISL_1138870|2021-02-14:2,Thailand/PathumThani-CONI-0510/2021|EPI_ISL_1073998|2021-02-09:1,Thailand/PathumThani-CONI-0505/2021|EPI_ISL_1073995|2021-02-09:1,Thailand/PathumThani-CONI-0503/2021|EPI_ISL_1073993|2021-02-09:1,Thailand/PathumThani-CONI-0496/2021|EPI_ISL_1073987|2021-02-09:2,Thailand/PathumThani-CONI-0492/2021|EPI_ISL_1073984|2021-01-08:2,Thailand/PathumThani-CONI-0564/2021|EPI_ISL_1138866|2021-02-14:2,(Thailand/Nonthaburi_CF11882/2021|EPI_ISL_1495998|2021-03:1,Thailand/Bangkok_CF11564/2021|EPI_ISL_1495997|2021-02:4,Thailand/Bangkok_CF11561/2021|EPI_ISL_1495993|2021-02:10,Thailand/PathumThani-CONI-0562/2021|EPI_ISL_1138864|2021-02-15:0,Thailand/PathumThani-CONI-0578/2021|EPI_ISL_1138877|2021-02-15:0)9113:2,(Thailand/PathumThani-CONI-0561/2021|EPI_ISL_1138863|2021-02-15:1,Thailand/PathumThani-CONI-0571/2021|EPI_ISL_1138872|2021-02-13:0)9114:1,Thailand/PathumThani-CONI-0550/2021|EPI_ISL_1138854|2021-02-16:1,Thailand/PathumThani-CONI-0549/2021|EPI_ISL_1138853|2021-02-16:1,Thailand/PathumThani-CONI-0545/2021|EPI_ISL_1138849|2021-02-16:1,Thailand/PathumThani-CONI-0526/2021|EPI_ISL_1073959|2021-02-11:1,Thailand/PathumThani-CONI-0533/2021|EPI_ISL_1074019|2021-02-11:2,Thailand/PathumThani-CONI-0528/2021|EPI_ISL_1074014|2021-02-11:1,Thailand/PathumThani-CONI-0519/2021|EPI_ISL_1074007|2021-02-09:1,Thailand/PathumThani-CONI-0517/2021|EPI_ISL_1074005|2021-02-09:1,Thailand/PathumThani-CONI-0682/2021|EPI_ISL_2104721|2021-03-09:2,(Thailand/PathumThani-CONI-0683/2021|EPI_ISL_2104722|2021-03-10:1,Thailand/PathumThani-CONI-0536/2021|EPI_ISL_1074022|2021-02-11:0)9115:2,(Thailand/PathumThani-CONI-0493/2021|EPI_ISL_1073985|2021-01-08:0,Thailand/PathumThani-CONI-0494/2021|EPI_ISL_1073986|2021-01-10:0)9116:1,(Thailand/PathumThani-CONI-0488/2021|EPI_ISL_1073981|2021-01-02:0,Thailand/PathumThani-CONI-0491/2021|EPI_ISL_1073983|2021-01-02:0)9117:1,Thailand/PathumThani-CONI-0576/2021|EPI_ISL_1138876|2021-02-12:0,Thailand/PathumThani-CONI-0620/2021|EPI_ISL_1491569|2021-02-23:0,Thailand/Nonthaburi-CONI-0619/2021|EPI_ISL_1491568|2021-02-16:0,Thailand/NakhonNayok-CONI-0613/2021|EPI_ISL_1491562|2021-03-05:0,Thailand/PathumThani-CONI-0509/2021|EPI_ISL_1073997|2021-02-09:0,Thailand/PathumThani-CONI-0506/2021|EPI_ISL_1073996|2021-02-09:0,Thailand/PathumThani-CONI-0504/2021|EPI_ISL_1073994|2021-02-09:0,Thailand/PathumThani-CONI-0501/2021|EPI_ISL_1073991|2021-02-09:0,Thailand/PathumThani-CONI-0498/2021|EPI_ISL_1073989|2021-02-09:0,Thailand/PathumThani-CONI-0497/2021|EPI_ISL_1073988|2021-02-09:0,Thailand/PathumThani-CONI-0490/2021|EPI_ISL_1073982|2021-01-02:0,Thailand/PathumThani-CONI-0572/2021|EPI_ISL_1138873|2021-02-13:0,Thailand/PathumThani-CONI-0567/2021|EPI_ISL_1138869|2021-02-15:0,Thailand/PathumThani-CONI-0563/2021|EPI_ISL_1138865|2021-02-15:0,Thailand/PathumThani-CONI-0560/2021|EPI_ISL_1138862|2021-02-15:0,Thailand/PathumThani-CONI-0559/2021|EPI_ISL_1138861|2021-02-15:0,Thailand/PathumThani-CONI-0557/2021|EPI_ISL_1138859|2021-02-15:0,Thailand/PathumThani-CONI-0542/2021|EPI_ISL_1138846|2021-02-18:0,Thailand/PathumThani-CONI-0541/2021|EPI_ISL_1138845|2021-02-18:0,Thailand/PathumThani-CONI-0540/2021|EPI_ISL_1138844|2021-02-18:0,Thailand/PathumThani-CONI-0489/2021|EPI_ISL_1073962|2021-01-02:0,Thailand/PathumThani-CONI-0499/2021|EPI_ISL_1073961|2021-02-09:0,Thailand/PathumThani-CONI-0527/2021|EPI_ISL_1073957|2021-02-11:0,Thailand/PathumThani-CONI-0538/2021|EPI_ISL_1074024|2021-02-11:0,Thailand/PathumThani-CONI-0537/2021|EPI_ISL_1074023|2021-02-11:0,Thailand/PathumThani-CONI-0534/2021|EPI_ISL_1074020|2021-02-11:0,Thailand/PathumThani-CONI-0531/2021|EPI_ISL_1074017|2021-02-11:0,Thailand/PathumThani-CONI-0530/2021|EPI_ISL_1074016|2021-02-11:0,Thailand/PathumThani-CONI-0525/2021|EPI_ISL_1074013|2021-02-11:0,Thailand/PathumThani-CONI-0521/2021|EPI_ISL_1074009|2021-02-11:0,Thailand/PathumThani-CONI-0518/2021|EPI_ISL_1074006|2021-02-09:0,Thailand/PathumThani-CONI-0515/2021|EPI_ISL_1074003|2021-02-09:0,Thailand/PathumThani-CONI-0513/2021|EPI_ISL_1074001|2021-02-09:0,Thailand/PathumThani-CONI-0512/2021|EPI_ISL_1074000|2021-02-09:0)9112:1,(Thailand/SamutSakhon-CONI-0370/2020|EPI_ISL_733564|2020-12-19:1,Thailand/SamutSakhon-CONI-0409/2020|EPI_ISL_812955|2020-12-19:1,Thailand/SamutSakhon-CONI-0373/2020|EPI_ISL_733567|2020-12-19:0,Thailand/SamutSakhon-CONI-0369/2020|EPI_ISL_733563|2020-12-19:0,Thailand/SamutSakhon-CONI-0349/2020|EPI_ISL_733543|2020-12-19:0,Thailand/SamutSakhon-CONI-0399/2020|EPI_ISL_812945|2020-12-19:0,Thailand/SamutSakhon-CONI-0337/2020|EPI_ISL_733531|2020-12-19:0)9118:1,Thailand/SamutSakhon-CONI-0368/2020|EPI_ISL_733562|2020-12-19:3,Thailand/SamutSakhon-CONI-0356/2020|EPI_ISL_733550|2020-12-19:2,Thailand/SamutSakhon-CONI-0350/2020|EPI_ISL_733544|2020-12-19:3,Thailand/SamutSakhon-CONI-0345/2020|EPI_ISL_733539|2020-12-19:1,Thailand/SamutSakhon-CONI-0467/2021|EPI_ISL_1073977|2021-01-09:3,Thailand/Bangkok-CONI-0452/2021|EPI_ISL_1073968|2021-01-19:2,Thailand/CU-SI2100580-PC2/2021|EPI_ISL_1117527|2021-01-04:2,(((Thailand/PathumThani-CONI-0502/2021|EPI_ISL_1073992|2021-02-09:1,Thailand/PathumThani-CONI-0511/2021|EPI_ISL_1073999|2021-02-09:1,Thailand/PathumThani-CONI-0556/2021|EPI_ISL_1138858|2021-02-15:1,Thailand/PathumThani-CONI-0535/2021|EPI_ISL_1074021|2021-02-11:1,Thailand/PathumThani-CONI-0529/2021|EPI_ISL_1074015|2021-02-11:1,Thailand/PathumThani-CONI-0500/2021|EPI_ISL_1073990|2021-02-09:0,Thailand/Bangkok_CF11555/2021|EPI_ISL_1495996|2021-02:0,Thailand/PathumThani-CONI-0638/2021|EPI_ISL_1491575|2021-02-18:0,Thailand/PathumThani-CONI-0574/2021|EPI_ISL_1138875|2021-02-13:0,Thailand/PathumThani-CONI-0553/2021|EPI_ISL_1138857|2021-02-15:0,Thailand/PathumThani-CONI-0524/2021|EPI_ISL_1074012|2021-02-11:0,Thailand/PathumThani-CONI-0516/2021|EPI_ISL_1074004|2021-02-09:0)9121:1,Thailand/PathumThani-CONI-0565/2021|EPI_ISL_1138867|2021-02-14:1,Thailand/PathumThani-CONI-0547/2021|EPI_ISL_1138851|2021-02-16:1,Thailand/PathumThani-CONI-0573/2021|EPI_ISL_1138874|2021-02-13:0,Thailand/PathumThani-CONI-0558/2021|EPI_ISL_1138860|2021-02-15:0,Thailand/PathumThani-CONI-0552/2021|EPI_ISL_1138856|2021-02-15:0,Thailand/PathumThani-CONI-0548/2021|EPI_ISL_1138852|2021-02-16:0,Thailand/PathumThani-CONI-0546/2021|EPI_ISL_1138850|2021-02-15:0,Thailand/PathumThani-CONI-0544/2021|EPI_ISL_1138848|2021-02-16:0,Thailand/PathumThani-CONI-0507/2021|EPI_ISL_1073963|2021-02-09:0,Thailand/PathumThani-CONI-0514/2021|EPI_ISL_1074002|2021-02-09:0)9120:1,Thailand/PathumThani-CONI-0508/2021|EPI_ISL_1073956|2021-02-09:2,Thailand/Bangkok_SK0001/2021|EPI_ISL_1251227|2021-01:1,(Thailand/PathumThani-CONI-0532/2021|EPI_ISL_1074018|2021-02-11:0,Thailand/PathumThani-CONI-0566/2021|EPI_ISL_1138868|2021-02-15:0,Thailand/PathumThani-CONI-0523/2021|EPI_ISL_1074011|2021-02-11:0,Thailand/PathumThani-CONI-0522/2021|EPI_ISL_1074010|2021-02-11:0,Thailand/PathumThani-CONI-0520/2021|EPI_ISL_1074008|2021-02-09:0)9122:1)9119:2,(Thailand/SamutSakhon-CONI-0473/2021|EPI_ISL_1138830|2021-01-31:1,Thailand/SamutSakhon-CONI-0466/2021|EPI_ISL_1073976|2021-01-09:0,Thailand/SamutPrakan-CONI-0636/2021|EPI_ISL_1491573|2021-03-22:6)9123:1,Thailand/SamutSakhon-CONI-0407/2020|EPI_ISL_812953|2020-12-19:1,(Thailand/SamutSakhon-CONI-0366/2020|EPI_ISL_733560|2020-12-19:1,Thailand/SamutSakhon-CONI-0406/2020|EPI_ISL_812952|2020-12-19:0,Thailand/SamutSakorn_1184-19/2020|EPI_ISL_768537|2020-12-19:0)9124:1,(Thailand/SamutSakhon-CONI-0334/2020|EPI_ISL_733528|2020-12-19:1,Thailand/SamutSakhon-CONI-0404/2020|EPI_ISL_812950|2020-12-19:0,Thailand/SamutSakhon-CONI-0346/2020|EPI_ISL_733540|2020-12-19:0)9125:2,Thailand/SamutSakhon-CONI-0401/2020|EPI_ISL_812947|2020-12-19:1,Thailand/SamutSakhon-CONI-0395/2020|EPI_ISL_812942|2020-12-24:1,Thailand/SamutSakhon-CONI-0394/2020|EPI_ISL_812941|2020-12-24:3,Thailand/SamutSakhon-CONI-0391/2020|EPI_ISL_812938|2020-12-24:1,Thailand/SamutSakhon-CONI-0382/2020|EPI_ISL_812930|2020-12-23:1,Thailand/Bangkok-CONI-0375/2020|EPI_ISL_812923|2020-12-20:1,Thailand/SamutSakhon-CONI-0342/2020|EPI_ISL_733536|2020-12-19:1,Thailand/SamutSakhon-CONI-0340/2020|EPI_ISL_733534|2020-12-19:1,Thailand/SamutSakhon-CONI-0338/2020|EPI_ISL_733532|2020-12-19:1,Thailand/SamutSakhon-CONI-0336/2020|EPI_ISL_733530|2020-12-19:1,Thailand/SamutSakhon-CONI-0335/2020|EPI_ISL_733529|2020-12-19:3,Thailand/SamutSakorn_27/2020|EPI_ISL_768543|2020-12-20:2,Thailand/SamutSakorn_657/2020|EPI_ISL_768540|2020-12-20:3,Thailand/SamutSakorn_RB0009/2020|EPI_ISL_768539|2020-12-17:1,Thailand/SamutSakorn_858/2020|EPI_ISL_768535|2020-12-19:1,(Thailand/SamutSakorn_692/2020|EPI_ISL_768530|2020-12-21:2,Thailand/SamutSakhon-CONI-0365/2020|EPI_ISL_733559|2020-12-19:1)9126:1,Thailand/Bangkok-CONI-0415/2020|EPI_ISL_882800|2020-12-30:1,(Thailand/Bangkok-CONI-0457/2021|EPI_ISL_1073970|2021-01-19:0,Thailand/CU-SI2110601-NPS/2021|EPI_ISL_1278369|2021-01-19:3)9127:1,((Thailand/Bangkok-CONI-0644/2021|EPI_ISL_1491580|2021-03-17:1,Thailand/Bangkok-CONI-0642/2021|EPI_ISL_1491578|2021-03-16:1,Thailand/Bangkok-CONI-0595/2021|EPI_ISL_1491546|2021-03-11:1,(Thailand/Bangkok-CONI-0588/2021|EPI_ISL_1491539|2021-03-11:1,Thailand/Bangkok-CONI-0589/2021|EPI_ISL_1491540|2021-03-11:0,Thailand/Bangkok-CONI-0587/2021|EPI_ISL_1491538|2021-03-11:0,Thailand/Bangkok-CONI-0586/2021|EPI_ISL_1491537|2021-03-11:0)9130:2,(Thailand/Bangkok-CONI-0646/2021|EPI_ISL_1491582|2021-03-21:0,Thailand/Bangkok-CONI-0647/2021|EPI_ISL_1491583|2021-03-22:0)9131:1,Thailand/Bangkok-CONI-0594/2021|EPI_ISL_1491545|2021-03-11:0,Thailand/Bangkok-CONI-0593/2021|EPI_ISL_1491544|2021-03-11:0,Thailand/Bangkok-CONI-0592/2021|EPI_ISL_1491543|2021-03-11:0,Thailand/Bangkok-CONI-0591/2021|EPI_ISL_1491542|2021-03-11:0,Thailand/Bangkok-CONI-0590/2021|EPI_ISL_1491541|2021-03-11:0)9129:1,Thailand/Bangkok-CONI-0603/2021|EPI_ISL_1491552|2021-02-10:1,Thailand/Bangkok-CONI-0599/2021|EPI_ISL_1491550|2021-02-08:1,Thailand/Bangkok-CONI-0596/2021|EPI_ISL_1491547|2021-02-09:1,(Thailand/Bangkok-CONI-0597/2021|EPI_ISL_1491548|2021-02-08:0,Thailand/Bangkok-CONI-0598/2021|EPI_ISL_1491549|2021-02-08:1)9132:1,Thailand/Bangkok_CF11677/2021|EPI_ISL_1495995|2021-03:3,Thailand/CU-SI2110599-NPS/2021|EPI_ISL_1278368|2021-02-02:0,Thailand/Bangkok-CONI-0602/2021|EPI_ISL_1491551|2021-02-10:0,Thailand/Bangkok-CONI-0604/2021|EPI_ISL_1491553|2021-02-17:0)9128:3,(Thailand/SamutSakhon-CONI-0610/2021|EPI_ISL_1491559|2021-03-03:1,Thailand/SamutSakhon-CONI-0608/2021|EPI_ISL_1491557|2021-03-03:0)9133:4,(Thailand/Bangkok-CONI-0450/2021|EPI_ISL_882782|2021-01-11:1,Thailand/SamutSakhon-CONI-0468/2021|EPI_ISL_1073966|2021-01-10:2,Thailand/SamutSakhon-CONI-0474/2021|EPI_ISL_1138831|2021-01-31:2,(Thailand/SamutSakorn_887/2020|EPI_ISL_768542|2020-12-19:0,(Thailand/SamutSakhon-CONI-0472/2021|EPI_ISL_1073958|2021-01-12:1,Thailand/SamutSakhon-CONI-0470/2021|EPI_ISL_1073979|2021-01-12:0)9136:3)9135:2,Thailand/Angthong_CF6451/2021|EPI_ISL_1251228|2021-01-16:1,(Thailand/SamutSakhon_CFSM16/2021|EPI_ISL_1497605|2021-01:0,Thailand/SamutSakhon-CONI-0611/2021|EPI_ISL_1491560|2021-03-09:4)9137:1,(Thailand/AngThong-CONI-0443/2021|EPI_ISL_882772|2021-01-04:0,Thailand/AngThong-CONI-0442/2021|EPI_ISL_882795|2021-01-04:0)9138:1,(Thailand/SamutSakhon-CONI-0363/2020|EPI_ISL_733557|2020-12-19:0,Thailand/SamutSakhon-CONI-0364/2020|EPI_ISL_733558|2020-12-19:0,Thailand/SamutSakhon-CONI-0352/2020|EPI_ISL_733546|2020-12-19:0)9139:1,(Thailand/AngThong-CONI-0445/2021|EPI_ISL_882797|2021-01-04:0,Thailand/AngThong-CONI-0446/2021|EPI_ISL_882798|2021-01-04:0)9140:1,(Thailand/Khonkean_SM0006/2021|EPI_ISL_1251230|2021-02-04:0,Thailand/Khonkean_SP0027/2021|EPI_ISL_1251231|2021-02-04:0,Thailand/Khonkean_KK0007/2021|EPI_ISL_1251229|2021-02-04:0)9141:1,Thailand/SamutSakhon-CONI-0359/2020|EPI_ISL_733553|2020-12-19:0,Thailand/SamutPrakan-CONI-0543/2021|EPI_ISL_1138847|2021-02-17:0,Thailand/SamutSakhon-CONI-0486/2021|EPI_ISL_1138843|2021-01-31:0,Thailand/SamutSakhon-CONI-0485/2021|EPI_ISL_1138842|2021-01-31:0,Thailand/SamutSakhon-CONI-0484/2021|EPI_ISL_1138841|2021-01-31:0,Thailand/SamutSakhon-CONI-0483/2021|EPI_ISL_1138840|2021-01-31:0,Thailand/SamutSakhon-CONI-0482/2021|EPI_ISL_1138839|2021-01-31:0,Thailand/SamutSakhon-CONI-0481/2021|EPI_ISL_1138838|2021-01-31:0,Thailand/SamutSakhon-CONI-0480/2021|EPI_ISL_1138837|2021-01-31:0,Thailand/SamutSakhon-CONI-0479/2021|EPI_ISL_1138836|2021-01-31:0,Thailand/SamutSakhon-CONI-0478/2021|EPI_ISL_1138835|2021-01-31:0,Thailand/SamutSakhon-CONI-0477/2021|EPI_ISL_1138834|2021-01-31:0,Thailand/SamutSakhon-CONI-0475/2021|EPI_ISL_1138832|2021-01-31:0,Thailand/SamutSakhon-CONI-0400/2020|EPI_ISL_812946|2020-12-19:0,Thailand/SamutSakhon-CONI-0390/2020|EPI_ISL_812937|2020-12-24:0,Thailand/SamutSakhon-CONI-0389/2020|EPI_ISL_812936|2020-12-24:0,Thailand/SamutSakhon-CONI-0388/2020|EPI_ISL_812935|2020-12-24:0,Thailand/SamutSakhon-CONI-0386/2020|EPI_ISL_812933|2020-12-23:0,Thailand/SamutSakhon-CONI-0383/2020|EPI_ISL_812931|2020-12-23:0,Thailand/SamutSakhon-CONI-0381/2020|EPI_ISL_812929|2020-12-23:0,Thailand/Bangkok-CONI-0377/2020|EPI_ISL_812925|2020-12-24:0,Thailand/Bangkok-CONI-0376/2020|EPI_ISL_812924|2020-12-22:0,Thailand/AngThong-CONI-0447/2021|EPI_ISL_882799|2021-01-04:0,Thailand/AngThong-CONI-0444/2021|EPI_ISL_882796|2021-01-04:0)9134:1,((Thailand/Bangkok-CONI-0451/2021|EPI_ISL_1073967|2021-01-19:2,Thailand/SamutSakhon-CONI-0471/2021|EPI_ISL_1073980|2021-01-12:0)9143:1,(Thailand/Bangkok-CONI-0581/2021|EPI_ISL_1491532|2021-02-24:2,(Thailand/Bangkok-CONI-0582/2021|EPI_ISL_1491533|2021-02-24:0,Thailand/Bangkok-CONI-0583/2021|EPI_ISL_1491534|2021-02-22:0)9145:1,Thailand/Bangkok-CONI-0584/2021|EPI_ISL_1491535|2021-02-24:0,Thailand/Bangkok-CONI-0585/2021|EPI_ISL_1491536|2021-02-24:0,Thailand/Bangkok-CONI-0580/2021|EPI_ISL_1491531|2021-02-22:0)9144:3,Thailand/SamutSakhon_CFSM13/2021|EPI_ISL_1497604|2021-01:1)9142:4,(Thailand/SamutSakhon-CONI-0344/2020|EPI_ISL_733538|2020-12-19:0,Thailand/SamutSakhon_CFSM8/2021|EPI_ISL_1497599|2021-01:0,Thailand/SamutSakhon-CONI-0351/2020|EPI_ISL_733545|2020-12-19:0,Thailand/SamutSakhon-CONI-0393/2020|EPI_ISL_812940|2020-12-24:0)9146:1,(Thailand/Bangkok-CONI-0454/2021|EPI_ISL_1073960|2021-01-19:0,Thailand/Bangkok-CONI-0456/2021|EPI_ISL_1073969|2021-01-19:0,Thailand/Bangkok-CONI-0455/2021|EPI_ISL_1073953|2021-01-19:0)9147:1,(Thailand/Bangkok-CONI-0420/2020|EPI_ISL_882803|2020-12-30:0,Thailand/Bangkok-CONI-0413/2021|EPI_ISL_882794|2021-01-04:0)9148:2,(Thailand/SamutSakhon-CONI-0606/2021|EPI_ISL_1491555|2021-02-24:0,Thailand/SamutSakhon-CONI-0607/2021|EPI_ISL_1491556|2021-02-24:0)9149:2,Thailand/Bangkok-CONI-0411/2021|EPI_ISL_882792|2021-01-04:0,Thailand/Bangkok-CONI-0425/2021|EPI_ISL_882785|2021-01-05:0,Thailand/Bangkok-CONI-0423/2021|EPI_ISL_882784|2021-01-05:0,Thailand/Bangkok-CONI-0417/2020|EPI_ISL_882781|2020-12-30:0,Thailand/Bangkok-CONI-0419/2020|EPI_ISL_882779|2020-12-30:0,Thailand/Bangkok-CONI-0441/2021|EPI_ISL_882778|2021-01-07:0,Thailand/Bangkok-CONI-0436/2021|EPI_ISL_882776|2021-01-14:0,Thailand/Bangkok-CONI-0424/2021|EPI_ISL_882775|2021-01-05:0,Thailand/SamutSakhon-CONI-0372/2020|EPI_ISL_733566|2020-12-19:0,Thailand/SamutSakhon-CONI-0367/2020|EPI_ISL_733561|2020-12-19:0,Thailand/SamutSakhon-CONI-0362/2020|EPI_ISL_733556|2020-12-19:0,Thailand/SamutSakhon-CONI-0360/2020|EPI_ISL_733554|2020-12-19:0,Thailand/SamutSakhon-CONI-0358/2020|EPI_ISL_733552|2020-12-19:0,Thailand/SamutSakhon-CONI-0357/2020|EPI_ISL_733551|2020-12-19:0,Thailand/SamutSakhon-CONI-0354/2020|EPI_ISL_733548|2020-12-19:0,Thailand/SamutSakhon-CONI-0353/2020|EPI_ISL_733547|2020-12-19:0,Thailand/SamutSakhon-CONI-0348/2020|EPI_ISL_733542|2020-12-19:0,Thailand/SamutSakhon-CONI-0347/2020|EPI_ISL_733541|2020-12-19:0,Thailand/SamutSakhon-CONI-0469/2021|EPI_ISL_1073978|2021-01-11:0,Thailand/CU-SI2100580-NPS/2021|EPI_ISL_1117528|2021-01-08:0,Thailand/Bangkok-Si11/2020|EPI_ISL_756375|2020-12-28:0,Thailand/SamutSakhon-CONI-0403/2020|EPI_ISL_812949|2020-12-19:0,Thailand/SamutSakhon-CONI-0402/2020|EPI_ISL_812948|2020-12-19:0,Thailand/SamutSakhon-CONI-0398/2020|EPI_ISL_812944|2020-12-19:0,Thailand/SamutSakhon-CONI-0396/2020|EPI_ISL_812943|2020-12-24:0,Thailand/SamutSakhon-CONI-0392/2020|EPI_ISL_812939|2020-12-24:0,Thailand/SamutSakhon-CONI-0387/2020|EPI_ISL_812934|2020-12-24:0,Thailand/Bangkok-CONI-0380/2020|EPI_ISL_812928|2020-12-24:0,Thailand/Bangkok-CONI-0379/2020|EPI_ISL_812927|2020-12-24:0,Thailand/SamutSakhon-CONI-0341/2020|EPI_ISL_733535|2020-12-19:0,Thailand/SamutSakhon-CONI-0339/2020|EPI_ISL_733533|2020-12-19:0,Thailand/SamutSakorn_DB0013/2020|EPI_ISL_768544|2020-12-17:0,Thailand/SamutSakorn_894/2020|EPI_ISL_768541|2020-12-19:0,Thailand/SamutSakorn_SB232/2020|EPI_ISL_768538|2020-12-21:0,Thailand/SamutSakorn_26/2020|EPI_ISL_768534|2020-12-20:0,Thailand/SamutSakorn_1235/2020|EPI_ISL_768533|2020-12-19:0,Thailand/SamutSakorn_849/2020|EPI_ISL_768532|2020-12-19:0,Thailand/Bangkok-CONI-0421/2020|EPI_ISL_882804|2020-12-30:0,Thailand/Bangkok-CONI-0418/2020|EPI_ISL_882802|2020-12-30:0,Thailand/Bangkok-CONI-0416/2020|EPI_ISL_882801|2020-12-30:0)9110:2,Singapore/1444/2020|EPI_ISL_728180|2020-12-07:2,Myanmar/DMR-MM19/2020|EPI_ISL_896590|2020-08:0)9109:1,Japan/IC-0459/2020|EPI_ISL_768668|2020-12-19:6,MMR/DSMRC_001/2021|MW491243.1|21-01-09:1,(Thailand/phitsanulok-MT0115/2020|EPI_ISL_708811|2020-10-26:3,(Thailand/SamutPrakan-CONI-0448/2021|EPI_ISL_882780|2021-01-06:2,(Cambodia/180575/2020|EPI_ISL_933783|2020-12-31:1,Cambodia/180348/2020|EPI_ISL_933782|2020-12-31:0,Cambodia/180346/2020|EPI_ISL_933781|2020-12-31:0,Cambodia/180217/2020|EPI_ISL_933780|2020-12-31:0)9152:1,Thailand/Bangkok-CONI-0459/2021|EPI_ISL_1073972|2021-01-20:1,Thailand/CU-SI2110602-NPS/2021|EPI_ISL_1278370|2021-01-22:1,Thailand/Bangkok_YU0001/2021|EPI_ISL_1497606|2021-01:2,Thailand/Bangkok_CF7137/2021|EPI_ISL_1497598|2021-01:1,((Thailand/CU-617/2021|EPI_ISL_1346628|2021-01-04:1,Thailand/CU-632/2021|EPI_ISL_1346631|2021-01-12:1)9154:3,Thailand/CU-646/2021|EPI_ISL_1346634|2021-01-27:1)9153:1,Thailand/Chonburi_YC0004/2021|EPI_ISL_1497597|2021-01-13:2,(Thailand/Bangkok-CONI-0434/2021|EPI_ISL_882773|2021-01-05:0,Thailand/Bangkok-CONI-0435/2021|EPI_ISL_882774|2021-01-05:0)9155:1,Thailand/Bangkok-CONI-0464/2021|EPI_ISL_1073975|2021-01-21:0,Thailand/Bangkok-CONI-0461/2021|EPI_ISL_1073973|2021-01-23:0,Thailand/Bangkok-CONI-0458/2021|EPI_ISL_1073971|2021-01-20:0)9151:4)9150:4,Thailand/phitsanulok-NT0076/2020|EPI_ISL_708810|2020-11-11:2,England/CAMC-143DB7B/2021|21-03-17:13,(Malaysia/IMR-W195I/2020|EPI_ISL_718308|2020-10-16:0,Malaysia/IMR-WI196/2020|EPI_ISL_718309|2020-10-17:0,Malaysia/IMR-WI194/2020|EPI_ISL_718307|2020-10-16:0)9156:2,(Yunnan/02/2020|EPI_ISL_632934|2020-09-13:0,Yunnan/03/2020|EPI_ISL_632935|2020-09-13:0)9157:1,(Yunnan/Ruili-IVDC-04-01/2021|EPI_ISL_1595852|2021-03-31:0,Yunnan/Ruili-IVDC-04-02/2021|EPI_ISL_1595853|2021-03-30:0)9158:7,TWN/CGMH-CGU-36/2020|MW356672.1|20-09-17:0,Taiwan/NTU31/2020|EPI_ISL_693302|2020-11-11:0,Myanmar/DMR-MM28/2020|EPI_ISL_896599|2020-09:0,Myanmar/DMR-MM24/2020|EPI_ISL_896595|2020-09:0,Myanmar/DMR-MM22/2020|EPI_ISL_896593|2020-09:0,Myanmar/DMR-MM14/2020|EPI_ISL_896585|2020-08:0,Taiwan/CGMH-CGU-36/2020|EPI_ISL_667809|2020-09-17:0,Malaysia/HPUPM_ML5556/2020|EPI_ISL_977587|2020-10-21:0,Myanmar/DMR-MM29/2020|EPI_ISL_896600|2020-09:0)9092:1,(India/UT-63072-CSIR-IGIB/2020|EPI_ISL_636812|2020-08-05:0,India/UT-59149-CSIR-IGIB/2020|EPI_ISL_636813|2020-08-02:3)9159:3,(Bangladesh/CHRF-0006/2020|EPI_ISL_468074|2020-05-17:2,(Bangladesh/BCSIR-NILMRC-514/2020|EPI_ISL_1040481|2020-12-24:1,Bangladesh/BCSIR-NILMRC-502/2020|EPI_ISL_1033158|2020-12-28:0)9161:6,Bangladesh/NGRI-NSTU-31/2020|EPI_ISL_514614|2020-07-21:5)9160:5,(BGD/DNAS_DRICM_isl_R-138/2020|MT860691.1|20-07-12:3,(Bangladesh/CU-CTG-47/2020|EPI_ISL_1133253|2020-12-02:4,Bangladesh/CU-CTG-51/2020|EPI_ISL_1133254|2020-12-05:2)9163:2,Bangladesh/NGRI-NSTU-21/2020|EPI_ISL_514615|2020-07-20:3)9162:2,(Bangladesh/NGRI-R4-6/2020|EPI_ISL_1626517|2020-11-16:2,Bangladesh/G-152/2020|EPI_ISL_600495|2020-06-17:1)9164:1,(Bangladesh/NGRI-R2-O9/2020|EPI_ISL_1626495|2020-08-11:6,Bangladesh/NGRI-R2-1/2020|EPI_ISL_1595918|2020-09-26:2,Bangladesh/NGRI-R2-24/2020|EPI_ISL_1626488|2020-09-10:2)9165:1,(BGD/BCSIR_NILMRC_071/2020|MT664107.1|20-05-26:1,Bangladesh/BCSIR-NILMRC-071/2020|EPI_ISL_466692|2020-05-26:1)9166:7,BGD/DNAS_DRICM_isl_EK-91/2020|MT860692.1|20-07-12:3,Bangladesh/BARJ-CVASU-CTG-511/2020|EPI_ISL_450343|2020-05-09:3,(Bangladesh/BCSIR-NILMRC-381/2020|EPI_ISL_514246|2020-07-21:0,Bangladesh/BCSIR-DU-16/2020|EPI_ISL_514253|2020-07-12:8)9167:2,Bangladesh/G-156/2020|EPI_ISL_600498|2020-06-18:2,Bangladesh/NGRI-R3-9/2020|EPI_ISL_1626508|2020-07-18:1,Bangladesh/NGRI-R4-OR19/2020|EPI_ISL_1626522|2020-10-28:6,SouthKorea/KCDC2668/2020|EPI_ISL_522450|2020-05-27:3,Bangladesh/CU-CTG-67/2020|EPI_ISL_1707070|2020-08-28:3,Bangladesh/BARJ-CVASU-CTG-517/2020|EPI_ISL_450344|2020-05-03:0,(BGD/BCSIR_NILMRC_220/2020|MT731669.1|20-06-24:0,BGD/BCSIR_NILMRC_204/2020|MT731738.1|20-06-26:0)9168:4)9074:1,(SaudiArabia/KAUST-MAKKAH1386/2020|EPI_ISL_678064|2020-06-23:1,India/OR-ILS05/2020|EPI_ISL_1242007|2020-07-01:4,SaudiArabia/KAUST-MADINAH1086/2020|EPI_ISL_513099|2020-06-13:2,SaudiArabia/KAUST-RIYADH1268/2020|EPI_ISL_678225|2020-07-18:2,(Turkey/HSGM-11506/2021|EPI_ISL_2157942|2021-03-11:6,(India/GJ-GBRC160a/2020|EPI_ISL_461491|2020-05-27:0,IND/GBRC160a/2020|MT576033.1|20-05-27:0)9171:1)9170:1,IND/GBRC136b/2020|MT560704.1|20-05-24:0,India/GJ-GBRC136b/2020|EPI_ISL_458093|2020-05-24:0)9169:1,(SaudiArabia/KAUST-MADINAH1381/2020|EPI_ISL_678019|2020-06-04:2,SaudiArabia/KAUST-QATIF1354/2020|EPI_ISL_678244|2020-06-15:1)9172:1,((Australia/NSW1293/2020|EPI_ISL_767859|2020-11-20:1,Australia/NSW1294/2020|EPI_ISL_767860|2020-11-20:1)9174:4,Algeria/G37318-8849/2020|EPI_ISL_766863|2020-06-15:2)9173:1,(Denmark/DCGC-7872/2020|EPI_ISL_618821|2020-10-26:1,((Scotland/QEUH-A9E7BD/2020|20-10-20:1,(Scotland/CVR4304/2020|20-09-06:1,Scotland/QEUH-9DC918/2020|20-09-22:0,Scotland/QEUH-A0168B/2020|20-10-02:0)9178:1,Scotland/EDB7380/2020|20-08-31:1,Scotland/QEUH-9CF532/2020|20-09-17:1,Scotland/QEUH-9D0E51/2020|20-09-16:1,Scotland/QEUH-9B6ECA/2020|20-09-09:1,Scotland/QEUH-9B73BB/2020|20-09-09:2,Scotland/QEUH-9D098D/2020|20-09-16:1,Scotland/EDB7764/2020|20-09-14:1,Scotland/QEUH-A1F945/2020|20-10-01:4,England/NORT-1B6BF71/2020|20-09-28:2,(England/QEUH-9FFB0A/2020|20-09-30:0,Scotland/QEUH-A638CD/2020|20-10-09:2)9179:1,((Germany/BE-ChVir-W2120-5976/2020|EPI_ISL_754190|2020-10-15:0,(England/ALDP-A6D201/2020|20-10-14:0,(England/ALDP-BC69D3/2020|OD949564.1|2020-11-22:0,England/ALDP-BCA66F/2020|20-11-23:0,England/ALDP-BC9F83/2020|OD949745.1|2020-11-22:0,England/ALDP-BC9985/2020|OD949448.1|2020-11-23:0,England/ALDP-BC9F74/2020|OD949519.1|2020-11-22:0)9183:2)9182:2,(Denmark/DCGC-8455/2020|EPI_ISL_617395|2020-10-26:1,Germany/SN-RKI-NP-0034/2020|EPI_ISL_763015|2020-12-08:4)9184:1,Germany/BE-ChVir-D1947-5915/2020|EPI_ISL_754189|2020-10-04:2,(Germany/BE-ChVir-D1971-7446/2020|EPI_ISL_754184|2020-10-04:0,Germany/BE-ChVir-D1917-8291/2020|EPI_ISL_754188|2020-10-06:0)9185:1)9181:2,Germany/BE-ChVir8998/2020|EPI_ISL_729370|2020-09-23:2,Germany/BE-ChVir-LB-210429-8385/2021|EPI_ISL_1840856|2021-04-25:8,Germany/NW-ChVir-D1925-5947/2020|EPI_ISL_754193|2020-10-07:0,Germany/BE-ChVir-D1981-5990/2020|EPI_ISL_754187|2020-09-24:0,Germany/BE-ChVir8996/2020|EPI_ISL_729408|2020-09-21:0)9180:1,Germany/BE-ChVir-W2121-4431/2020|EPI_ISL_754186|2020-10-15:6,(Scotland/EDB7766/2020|20-09-14:0,Scotland/EDB7753/2020|20-09-11:0)9186:1,Scotland/QEUH-9B3E54/2020|20-09-08:0,Scotland/QEUH-998E0A/2020|20-08-26:0,Scotland/QEUH-998D67/2020|20-08-26:0,Scotland/QEUH-998D94/2020|20-08-26:0,Scotland/QEUH-998CA6/2020|20-08-26:0,Scotland/QEUH-9DEA31/2020|20-09-21:0,Scotland/QEUH-998013/2020|20-08-27:0,Scotland/EDB7379/2020|20-08-30:0,Scotland/QEUH-9CE603/2020|20-09-17:0,Scotland/QEUH-96D396/2020|20-08-20:0,Scotland/QEUH-998022/2020|20-08-27:0,Scotland/EDB7755/2020|20-09-11:0,Scotland/EDB7744/2020|20-09-06:0,Scotland/QEUH-9CECE3/2020|20-09-17:0,Scotland/EDB7754/2020|20-09-11:0,Scotland/QEUH-9B73D9/2020|20-09-09:0,Scotland/QEUH-9B7403/2020|20-09-09:0,Scotland/QEUH-9B73AC/2020|20-09-09:0,Scotland/QEUH-9B739D/2020|20-09-09:0,Scotland/EDB7740/2020|20-09-06:0,Scotland/QEUH-9B4B2F/2020|20-09-02:0,Scotland/QEUH-9B511D/2020|20-09-07:0,Scotland/EDB7363/2020|20-08-22:0,Scotland/QEUH-A63872/2020|20-10-09:0,Scotland/QEUH-997CA7/2020|20-08-28:0,Scotland/QEUH-997AE9/2020|20-08-28:0,Scotland/QEUH-A1F8A2/2020|20-10-01:0,Scotland/QEUH-A00BF6/2020|20-10-02:0,Scotland/QEUH-9C96CC/2020|20-09-14:0,Scotland/QEUH-A00C5D/2020|20-10-02:0,Scotland/QEUH-9CA25E/2020|20-09-13:0,Scotland/QEUH-9CA35B/2020|20-09-10:0,Scotland/QEUH-9BA6DD/2020|20-09-09:0,Scotland/QEUH-9BAD9C/2020|20-09-09:0,Scotland/QEUH-9BAFE1/2020|20-09-09:0)9177:1,(Netherlands/UT-RIVM-20867/2020|EPI_ISL_790836|2020-12-16:3,Denmark/DCGC-3462/2020|EPI_ISL_616249|2020-08-31:2)9187:2)9176:1)9175:3,(England/QEUH-B69635/2020|20-11-11:12,(IRQ/Samawa-18/2021|MZ145288.1|2021-01-23:4,(Denmark/DCGC-14722/2020|EPI_ISL_711077|2020-11-23:1,(Denmark/DCGC-15544/2020|EPI_ISL_713880|2020-11-23:0,Denmark/DCGC-15102/2020|EPI_ISL_713632|2020-11-23:1)9191:1,((Denmark/DCGC-26814/2020|EPI_ISL_817775|2020-12-28:0,Denmark/DCGC-24904/2020|EPI_ISL_795411|2020-12-28:0)9193:1,Denmark/DCGC-27545/2020|EPI_ISL_815743|2020-12-21:0,Denmark/DCGC-45158/2020|EPI_ISL_1025536|2020-12-28:0,Denmark/DCGC-47495/2020|EPI_ISL_1067030|2020-12-28:0,Denmark/DCGC-23763/2020|EPI_ISL_793919|2020-12-21:0,Denmark/DCGC-26878/2020|EPI_ISL_817811|2020-12-28:0,Denmark/DCGC-29828/2020|EPI_ISL_843875|2020-12-28:0)9192:2,Denmark/DCGC-32976/2021|EPI_ISL_869980|2021-01-11:4,Denmark/DCGC-15844/2020|EPI_ISL_714056|2020-11-23:2,Denmark/DCGC-15176/2020|EPI_ISL_713676|2020-11-23:1,Denmark/DCGC-52139/2020|EPI_ISL_1860193|2020-12-07:1,Denmark/DCGC-51583/2020|EPI_ISL_1859436|2020-12-07:2,(Denmark/DCGC-16001/2020|EPI_ISL_714526|2020-11-23:0,Denmark/DCGC-12367/2020|EPI_ISL_682548|2020-11-16:0,Denmark/DCGC-15220/2020|EPI_ISL_713703|2020-11-23:0)9194:1,(Denmark/DCGC-15254/2020|EPI_ISL_713722|2020-11-23:0,Denmark/DCGC-15131/2020|EPI_ISL_713647|2020-11-23:0)9195:2,Denmark/DCGC-14231/2020|EPI_ISL_711643|2020-11-30:0,Denmark/DCGC-14189/2020|EPI_ISL_711614|2020-11-30:0,Denmark/DCGC-24501/2020|EPI_ISL_795583|2020-12-28:0,Denmark/DCGC-16404/2020|EPI_ISL_714746|2020-11-16:0,Denmark/DCGC-15022/2020|EPI_ISL_713584|2020-11-23:0,Denmark/DCGC-15439/2020|EPI_ISL_713827|2020-11-23:0,Denmark/DCGC-14728/2020|EPI_ISL_711936|2020-11-23:0,Denmark/DCGC-19187/2020|EPI_ISL_748801|2020-12-07:0,Denmark/DCGC-16327/2020|EPI_ISL_714108|2020-11-16:0,Denmark/DCGC-15888/2020|EPI_ISL_714085|2020-11-23:0,Denmark/DCGC-12185/2020|EPI_ISL_682366|2020-11-16:0,Denmark/DCGC-15409/2020|EPI_ISL_713809|2020-11-23:0,Denmark/DCGC-12414/2020|EPI_ISL_682595|2020-11-16:0,Denmark/DCGC-19078/2020|EPI_ISL_748741|2020-12-07:0,Denmark/DCGC-15897/2020|EPI_ISL_714091|2020-11-23:0,Denmark/DCGC-15798/2020|EPI_ISL_714027|2020-11-23:0,Denmark/DCGC-14535/2020|EPI_ISL_711823|2020-11-30:0,Denmark/DCGC-15601/2020|EPI_ISL_713917|2020-11-23:0,Denmark/DCGC-13716/2020|EPI_ISL_712978|2020-11-30:0,Denmark/DCGC-15184/2020|EPI_ISL_713680|2020-11-23:0,Denmark/DCGC-76547/2020|EPI_ISL_1885118|2020-11-16:0)9190:9)9189:4,(Sweden/SUS0000273/2021|EPI_ISL_1239207|2021-03-08:6,Sweden/20-53325/2020|EPI_ISL_676536|2020-10-26:10,Oman/520005754/2020|EPI_ISL_1517192|2020-10-12:6,Qatar/QA-QU_12-10-H8/2020|EPI_ISL_1713238|2020-10-17:5,(Switzerland/BS-UHB-65264325/2020|EPI_ISL_931299|2020-10-28:1,Switzerland/BS-UHB-42502098/2020|EPI_ISL_931124|2020-10-24:1,Switzerland/BS-UHB-42504604/2020|EPI_ISL_931192|2020-10-26:0)9197:7,(Scotland/QEUH-9F6A06/2020|OA998698.1|2020-09-27:0,England/ALDP-A525F7/2020|OA996176.1|2020-10-07:0)9198:6)9196:1)9188:1,AUS/VIC2257/2020|MT972182.1|20-06-24:2,(Australia/NSW1143/2020|EPI_ISL_593753|2020-09-30:3,(Turkey/HSGM-D445/2021|EPI_ISL_1170117|2021-02-16:7,Netherlands/NH-RIVM-21433/2020|EPI_ISL_905499|2020-12-28:1,Belgium/UGent-2982/2021|EPI_ISL_1334514|2021-01-30:3)9200:3)9199:2,(Australia/SAP592/2020|EPI_ISL_732960|2020-12-19:4,(Canada/QC-CHUS-473785511/2020|EPI_ISL_1522506|2020-12-04:1,Canada/QC-CHUS-473812631/2020|EPI_ISL_1522498|2020-12-05:1,Canada/Qc-LAV-S9121164/2021|EPI_ISL_2007701|2021-01-12:2,Canada/Qc-L00324816/2021|EPI_ISL_2293967|2021-02-14:3,Canada/QC-CHUS-473672541/2020|EPI_ISL_1522525|2020-12-03:0,Canada/QC-CHUS-473642971/2020|EPI_ISL_1522527|2020-12-03:0,Canada/QC-CHUS-473672221/2020|EPI_ISL_1522523|2020-12-03:0)9202:6,(Germany/BW-RKI-I-042438/2021|EPI_ISL_1349626|2021-01-18:0,Germany/BW-RKI-I-010354/2021|EPI_ISL_1140480|2021-01-14:0,Germany/BW-RKI-I-042428/2021|EPI_ISL_1349616|2021-01-18:0)9203:3)9201:1,(BHR/600041988_S21_L001/2020|MW332213.1|20-11-22:9,((England/CAMC-CB3282/2020|OD913793.1|2020-12-01:3,(((England/ALDP-BB3D28/2020|OD902214.1|2020-11-20:1,(England/OXON-F45D18/2020|20-12-27:0,England/OXON-F45D09/2020|20-12-27:0,England/OXON-F45D09/2020|EPI_ISL_950863|2020-12-27:0,England/OXON-F45D18/2020|EPI_ISL_950864|2020-12-27:0)9210:3)9209:1,England/QEUH-AD4FB3/2020|OB989800.1|2020-10-26:1,England/QEUH-AF4876/2020|OC999298.1|2020-10-30:1,(England/QEUH-AF5295/2020|OC999659.1|2020-10-30:0,England/QEUH-B7EBE3/2020|OC998402.1|2020-11-14:0,England/QEUH-B682C9/2020|OB996614.1|2020-11-11:0)9211:1,England/ALDP-AA57D1/2020|20-10-22:0,England/QEUH-AE51E6/2020|OB989325.1|2020-10-27:0,England/ALDP-AA56F2/2020|OB988510.1|2020-10-22:0,England/ALDP-AA0B16/2020|20-10-22:0)9208:1,England/ALDP-C3AA7C/2020|OD910110.1|2020-12-09:2)9207:2,(England/QEUH-BC4BDF/2020|OD903796.1|2020-11-25:3,((Scotland/QEUH-CADED2/2020|OD936361.1|2020-12-20:1,England/PHEC-150B69/2020|20-12-23:2)9214:1,England/CAMC-B994BA/2020|OD898897.1|2020-11-15:0,England/QEUH-B7F9F7/2020|OD925975.1|2020-11-14:0,England/QEUH-B7FA6D/2020|OD925980.1|2020-11-14:0)9213:2,England/QEUH-CB338F/2020|OD914194.1|2020-12-01:2,England/ALDP-FC1118/2021|OD939479.1|2021-01-11:2,PAK/JRCGR_SCV-62_IBGE-14/2020|MW960286.1|20-12-11:1,Pakistan/NIH-59/2021|EPI_ISL_1406393|2021-01-01:9,(England/ALDP-11995AF/2021|OD988007.1|2021-01-26:0,England/ALDP-114FBC4/2021|OD962627.1|2021-01-23:0)9215:2)9212:1,(England/QEUH-C93965/2020|OD917838.1|2020-12-17:2,Japan/IC-0696/2021|EPI_ISL_825429|2021-01:3,Spain/CT-IBV-98016316/2020|EPI_ISL_1194106|2020-12-23:3,England/ALDP-BC89B3/2020|OD909056.1|2020-11-22:0)9216:2,PAK/JRCGR_SCV-61_IBGE-13/2020|MW960285.1|20-12-11:7,SouthKorea/KDCA1377/2020|EPI_ISL_1063662|2020-10-01:0,Pakistan/NIH-63/2020|EPI_ISL_1385794|2020-09-09:0)9206:7,(Canada/ON-PHL-20-00608/2020|EPI_ISL_1231030|2020-05:0,Canada/ON-UHTC-0199/2020|EPI_ISL_569969|2020-06-10:0,Canada/ON-PHL-20-00766/2020|EPI_ISL_1230494|2020-06:0)9217:3)9205:1)9204:1,Belarus/ChVir21884/2020|EPI_ISL_860815|2020-10-29:5,(EGY/CUNCI-HGC6I016/2020|MT658508.1|20-06-02:3,Denmark/DCGC-13662/2020|EPI_ISL_712422|2020-11-30:9,((((Netherlands/NH-EMC-66/2020|EPI_ISL_577862|2020-08-28:0,Netherlands/ZH-EMC-678/2020|EPI_ISL_632518|2020-10-02:1)9222:1,Belgium/ULG-10996/2020|EPI_ISL_707763|2020-11-14:6,(Netherlands/ZH-EMC-885/2020|EPI_ISL_632765|2020-10-29:0,Netherlands/ZH-EMC-820/2020|EPI_ISL_632695|2020-10-16:0,Netherlands/ZH-EMC-854/2020|EPI_ISL_632736|2020-10-13:0)9223:1)9221:1,(Netherlands/UT-EMC-119/2020|EPI_ISL_632644|2020-10-04:2,Netherlands/GE-EMC-321/2020|EPI_ISL_632653|2020-10-06:3,Belgium/UGent-201/2020|EPI_ISL_717581|2020-10-22:3,Netherlands/UT-EMC-103/2020|EPI_ISL_632360|2020-09-27:0,Netherlands/UT-EMC-125/2020|EPI_ISL_632328|2020-10-14:0)9224:1)9220:1,((Turkey/HSGM-5973/2021|EPI_ISL_1225815|2021-02-24:6,(Turkey/HSGM-5735/2021|EPI_ISL_1214040|2021-02-23:0,(Turkey/HSGM-5981/2021|EPI_ISL_1225821|2021-02-24:2,Turkey/HSGM-5302/2021|EPI_ISL_1196113|2021-02-22:2)9228:1)9227:3)9226:2,(Turkey/HSGM-11512/2021|EPI_ISL_2157947|2021-03-11:6,(Turkey/HSGM-6640/2021|EPI_ISL_1278249|2021-02-26:2,Turkey/HSGM-11508/2021|EPI_ISL_2157953|2021-03-11:2,(Turkey/HSGM-6709/2021|EPI_ISL_1293262|2021-02-26:1,Turkey/HSGM-6693/2021|EPI_ISL_1293248|2021-02-26:0)9231:1)9230:3)9229:3)9225:2)9219:3)9218:1,Denmark/DCGC-1927/2020|EPI_ISL_622520|2020-06-22:4,Denmark/DCGC-2704/2020|EPI_ISL_616437|2020-08-17:6,Denmark/DCGC-3391/2020|EPI_ISL_616150|2020-08-31:4,(Denmark/DCGC-6798/2020|EPI_ISL_619495|2020-10-12:7,(Denmark/DCGC-7154/2020|EPI_ISL_619053|2020-10-12:13,((Canada/ON-S1499/2020|EPI_ISL_755888|2020-08-29:0,Canada/ON-S1533/2020|EPI_ISL_755906|2020-09-01:0)9235:1,Canada/ON-S1498/2020|EPI_ISL_755887|2020-08-29:0,Canada/ON-S1467/2020|EPI_ISL_770838|2020-08:0)9234:6)9233:1)9232:1,(England/LOND-128741F/2020|20-11-09:12,(((England/MILK-9A94E6/2020|OA973619.1|2020-09-01:1,England/MILK-99291E/2020|OA974152.1|2020-08-27:0,England/MILK-975B84/2020|OA974982.1|2020-08-21:0,England/MILK-975B93/2020|OA974981.1|2020-08-21:0,England/MILK-994E0E/2020|OA974743.1|2020-08-25:0)9239:1,((England/MILK-994554/2020|OA974410.1|2020-08-25:0,England/MILK-99283F/2020|OA974137.1|2020-08-27:1)9241:2,England/QEUH-95DDD7/2020|OA971202.1|2020-08-07:0,England/QEUH-95DE3E/2020|OA970937.1|2020-08-07:0,England/MILK-97892D/2020|OA972806.1|2020-08-01:0)9240:1,((England/MILK-9A66B6/2020|OA972563.1|2020-09-01:2,England/MILK-9A6B4E/2020|OA972406.1|2020-09-02:0,England/MILK-9C29AC/2020|OA982213.1|2020-09-10:0)9243:3,England/MILK-99D99B/2020|OA973096.1|2020-08-30:0)9242:1,(England/MILK-9705A9/2020|OA975443.1|2020-08-18:1,England/MILK-970248/2020|OA975421.1|2020-08-17:1)9244:2,(England/MILK-99CA02/2020|OA973048.1|2020-08-31:2,England/MILK-9756CF/2020|OA974649.1|2020-08-20:0,England/MILK-970239/2020|OA975158.1|2020-08-17:0,England/MILK-995632/2020|OA973944.1|2020-08-19:0)9245:1,England/NOTT-1135DD/2020|20-09-03:1,(England/MILK-9958D2/2020|OA973966.1|2020-08-23:0,(England/MILK-9C3185/2020|OA982536.1|2020-09-10:0,England/MILK-99CEF7/2020|OA972266.1|2020-08-30:0,England/MILK-99CEE8/2020|OA972265.1|2020-08-30:0,England/MILK-9C3194/2020|OA982293.1|2020-09-10:0,England/MILK-970D83/2020|OA975216.1|2020-08-18:0)9247:1)9246:1,(England/CAMC-9D7054/2020|20-09-20:4,(England/MILK-9F21C9/2020|OA993468.1|2020-09-24:0,England/MILK-9F21E7/2020|OA993142.1|2020-09-24:0)9249:1)9248:1,England/MILK-9C4A7A/2020|20-09-10:1,(England/CAMC-947A7F/2020|OA978655.1|2020-07-20:0,England/QEUH-960B6E/2020|OA969312.1|2020-08-04:1)9250:1,(((England/MILK-9E0B66/2020|OA999073.1|2020-09-21:1,England/MILK-9C253F/2020|OA982165.1|2020-09-07:0,England/QEUH-9B44E8/2020|20-09-03:0)9253:2,England/MILK-9F2035/2020|OA994117.1|2020-09-24:2,(England/TFCI-270A7F5/2020|20-09-11:0,England/QEUH-A3328C/2020|20-10-05:0)9254:1,England/QEUH-9F6620/2020|OA992864.1|2020-09-24:0,England/QEUH-9FA7FC/2020|OA992476.1|2020-09-28:0,England/MILK-A18478/2020|20-10-01:0,England/TFCI-270A69E/2020|20-09-08:0)9252:1,England/MILK-974C64/2020|OA974919.1|2020-08-21:0)9251:1,England/MILK-9950BC/2020|OA974484.1|2020-08-24:1,England/MILK-9705C7/2020|OA975440.1|2020-08-18:2,England/MILK-970275/2020|OA975427.1|2020-08-17:1,England/MILK-970B5C/2020|OA975201.1|2020-08-18:1,England/QEUH-963819/2020|OA969138.1|2020-08-10:1,England/MILK-99D96E/2020|OA973095.1|2020-08-30:1,England/MILK-978ADF/2020|OA972821.1|2020-08-01:1,England/QEUH-96EFDD/2020|OA967757.1|2020-08-17:1,England/MILK-99519B/2020|OA974489.1|2020-08-24:1,(England/MILK-9E0595/2020|OA999406.1|2020-09-20:0,England/MILK-9A9E8E/2020|OA973303.1|2020-09-01:0)9255:2,(England/MILK-992AC0/2020|OA974154.1|2020-08-28:0,England/MILK-975F6A/2020|OA975005.1|2020-08-20:0)9256:1,England/LOND-DC2F8/2020|20-08-10:0,England/QEUH-96E3A4/2020|OA967674.1|2020-08-18:0,England/QEUH-96E0CB/2020|OA967666.1|2020-08-17:0,England/QEUH-96E24D/2020|OA967658.1|2020-08-18:0,England/CAMC-94AAD6/2020|OA978688.1|2020-07-26:0,England/CAMC-947EEC/2020|OA978662.1|2020-07-17:0,England/QEUH-96BD30/2020|OA968611.1|2020-08-14:0,England/MILK-970284/2020|OA975423.1|2020-08-17:0,England/MILK-85762E/2020|OA979423.1|2020-07-15:0,England/MILK-9A55E7/2020|OA972386.1|2020-09-03:0,England/MILK-97110E/2020|OA975237.1|2020-08-17:0,England/QEUH-96EFA0/2020|OA968109.1|2020-08-17:0,England/QEUH-962E90/2020|OA969058.1|2020-08-10:0,England/QEUH-96DC22/2020|OA968055.1|2020-08-18:0,England/QEUH-9B888E/2020|OA972031.1|2020-09-07:0,England/QEUH-96BAFD/2020|OA968866.1|2020-08-14:0,England/QEUH-95EE79/2020|OA969826.1|2020-08-06:0,England/MILK-978AFD/2020|OA972822.1|2020-08-01:0,England/MILK-978AEE/2020|OA972820.1|2020-08-01:0,England/MILK-97876F/2020|OA972803.1|2020-07-31:0,England/MILK-978750/2020|OA972800.1|2020-07-31:0,England/MILK-978134/2020|OA972786.1|2020-07-29:0,England/MILK-977D13/2020|OA972767.1|2020-07-27:0,England/MILK-977C70/2020|OA972763.1|2020-07-27:0,England/QEUH-96EFCE/2020|OA967756.1|2020-08-17:0,England/MILK-994FCF/2020|OA974752.1|2020-08-25:0,England/MILK-977487/2020|OA972739.1|2020-07-24:0,England/QEUH-996798/2020|20-08-31:0,Scotland/CAMC-9B2CE2/2020|20-09-03:0,England/LOND-DC304/2020|20-08-13:0,England/QEUH-998945/2020|20-08-24:0,Scotland/QEUH-996798/2020|EPI_ISL_559984|2020-08-31:0)9238:2,England/MILK-566C5A/2020|OA980413.1|2020-06-12:0)9237:2)9236:1,(England/TFCI-26FF949/2020|20-11-26:6,((Japan/IC-0613/2020|EPI_ISL_779699|2020-11-03:3,England/MILK-BB0392/2020|OD907846.1|2020-11-17:1)9259:10,(England/LOND-13242DD/2020|20-12-21:2,NewZealand/20CV0639/2020|EPI_ISL_707803|2020-12-03:2,(((Denmark/DCGC-21089/2020|EPI_ISL_759054|2020-12-21:1,(Denmark/DCGC-36191/2021|EPI_ISL_927332|2021-01-18:1,Denmark/DCGC-30574/2021|EPI_ISL_847339|2021-01-11:1,(Denmark/DCGC-41108/2021|EPI_ISL_972785|2021-02-01:0,Denmark/DCGC-40923/2021|EPI_ISL_972600|2021-01-25:0)9265:1,Denmark/DCGC-34036/2021|EPI_ISL_871046|2021-01-11:0,Denmark/DCGC-33648/2021|EPI_ISL_870658|2021-01-11:0,Denmark/DCGC-31054/2021|EPI_ISL_847347|2021-01-11:0,Denmark/DCGC-30967/2021|EPI_ISL_847346|2021-01-11:0,Denmark/DCGC-30741/2021|EPI_ISL_847345|2021-01-11:0,Denmark/DCGC-30526/2021|EPI_ISL_847344|2021-01-11:0,Denmark/DCGC-33910/2021|EPI_ISL_870920|2021-01-11:0,Denmark/DCGC-28457/2021|EPI_ISL_844937|2021-01-04:0,Denmark/DCGC-38672/2021|EPI_ISL_929814|2021-01-18:0,Denmark/DCGC-38658/2021|EPI_ISL_929800|2021-01-11:0,Denmark/DCGC-35645/2021|EPI_ISL_926786|2021-01-11:0,Denmark/DCGC-38184/2021|EPI_ISL_929325|2021-01-18:0,Denmark/DCGC-32145/2021|EPI_ISL_856561|2021-01-04:0)9264:1,Denmark/DCGC-30911/2021|EPI_ISL_847342|2021-01-11:2,Denmark/DCGC-29056/2021|EPI_ISL_844940|2021-01-04:1,Denmark/DCGC-32585/2021|EPI_ISL_869589|2021-01-18:1,(Denmark/DCGC-27764/2020|EPI_ISL_815618|2020-12-21:0,Denmark/DCGC-29430/2021|EPI_ISL_843477|2021-01-04:1)9266:2,Denmark/DCGC-29651/2020|EPI_ISL_843698|2020-12-28:1,Denmark/DCGC-38437/2020|EPI_ISL_929578|2020-12-21:1,(Denmark/DCGC-27640/2020|EPI_ISL_815613|2020-12-21:0,Denmark/DCGC-21288/2020|EPI_ISL_759059|2020-12-21:0,Denmark/DCGC-27583/2020|EPI_ISL_815612|2020-12-21:0)9267:1,(Denmark/DCGC-83790/2021|EPI_ISL_1892861|2021-01-11:0,Denmark/DCGC-28423/2021|EPI_ISL_844935|2021-01-04:0)9268:1,Denmark/DCGC-32848/2021|EPI_ISL_869852|2021-01-11:0,Denmark/DCGC-21248/2020|EPI_ISL_759057|2020-12-21:0,Denmark/DCGC-21048/2020|EPI_ISL_759053|2020-12-21:0,Denmark/DCGC-21014/2020|EPI_ISL_759051|2020-12-21:0,Denmark/DCGC-20985/2020|EPI_ISL_759050|2020-12-21:0,Denmark/DCGC-20684/2020|EPI_ISL_759048|2020-12-21:0,Denmark/DCGC-20544/2020|EPI_ISL_759047|2020-12-21:0,Denmark/DCGC-29722/2020|EPI_ISL_843769|2020-12-28:0,Denmark/DCGC-32721/2021|EPI_ISL_869725|2021-01-11:0,Denmark/DCGC-29929/2020|EPI_ISL_843976|2020-12-28:0,Denmark/DCGC-34464/2020|EPI_ISL_871475|2020-12-28:0,Denmark/DCGC-32606/2021|EPI_ISL_869610|2021-01-18:0,Denmark/DCGC-29215/2021|EPI_ISL_843262|2021-01-04:0,Denmark/DCGC-28487/2021|EPI_ISL_844938|2021-01-04:0,Denmark/DCGC-28442/2021|EPI_ISL_844936|2021-01-04:0,Denmark/DCGC-28378/2021|EPI_ISL_844934|2021-01-04:0,Denmark/DCGC-21603/2020|EPI_ISL_758079|2020-12-21:0,Denmark/DCGC-21520/2020|EPI_ISL_758077|2020-12-21:0,Denmark/DCGC-21497/2020|EPI_ISL_758076|2020-12-21:0,Denmark/DCGC-21476/2020|EPI_ISL_758075|2020-12-21:0,Denmark/DCGC-21463/2020|EPI_ISL_758074|2020-12-21:0,Denmark/DCGC-18577/2020|EPI_ISL_749496|2020-12-07:0,Denmark/DCGC-19901/2020|EPI_ISL_747729|2020-12-07:0,Denmark/DCGC-27837/2020|EPI_ISL_815620|2020-12-21:0,Denmark/DCGC-27834/2020|EPI_ISL_815619|2020-12-21:0,Denmark/DCGC-27738/2020|EPI_ISL_815616|2020-12-21:0,Denmark/DCGC-27734/2020|EPI_ISL_815615|2020-12-21:0,Denmark/DCGC-27697/2020|EPI_ISL_815614|2020-12-21:0,Denmark/DCGC-27556/2020|EPI_ISL_815610|2020-12-21:0,Denmark/DCGC-27518/2020|EPI_ISL_815609|2020-12-28:0,Denmark/DCGC-27443/2020|EPI_ISL_815608|2020-12-28:0,Denmark/DCGC-25238/2020|EPI_ISL_794900|2020-12-21:0,Denmark/DCGC-25688/2021|EPI_ISL_818451|2021-01-04:0,Denmark/DCGC-33407/2021|EPI_ISL_870417|2021-01-11:0,Denmark/DCGC-25166/2020|EPI_ISL_795379|2020-12-28:0,Denmark/DCGC-24763/2020|EPI_ISL_795375|2020-12-28:0,Denmark/DCGC-23923/2020|EPI_ISL_793380|2020-12-14:0,Denmark/DCGC-23800/2020|EPI_ISL_793379|2020-12-21:0,Denmark/DCGC-27410/2020|EPI_ISL_817492|2020-12-28:0,Denmark/DCGC-27405/2020|EPI_ISL_817491|2020-12-28:0,Denmark/DCGC-29972/2020|EPI_ISL_844019|2020-12-28:0,Denmark/DCGC-29810/2020|EPI_ISL_843857|2020-12-28:0,Denmark/DCGC-17351/2020|EPI_ISL_750495|2020-12-14:0,Denmark/DCGC-34999/2021|EPI_ISL_926139|2021-01-11:0)9263:1,Denmark/DCGC-19598/2020|EPI_ISL_748488|2020-12-07:2,Denmark/DCGC-22881/2020|EPI_ISL_794424|2020-11-30:0,Denmark/DCGC-22859/2020|EPI_ISL_794423|2020-12-07:0)9262:1,Denmark/DCGC-10959/2020|EPI_ISL_669743|2020-11-02:3,(Denmark/DCGC-7793/2020|EPI_ISL_618737|2020-10-19:0,Denmark/DCGC-7794/2020|EPI_ISL_618745|2020-10-19:0)9269:1,Denmark/DCGC-7351/2020|EPI_ISL_619057|2020-10-12:0,Denmark/DCGC-7350/2020|EPI_ISL_619056|2020-10-12:0,Denmark/DCGC-7348/2020|EPI_ISL_619055|2020-10-12:0,Denmark/DCGC-7346/2020|EPI_ISL_619312|2020-10-12:0,Denmark/DCGC-8375/2020|EPI_ISL_617054|2020-10-26:0,Denmark/DCGC-8365/2020|EPI_ISL_617053|2020-10-26:0,Denmark/DCGC-8364/2020|EPI_ISL_617052|2020-10-26:0,Denmark/DCGC-8297/2020|EPI_ISL_617051|2020-10-26:0,Denmark/DCGC-8289/2020|EPI_ISL_617050|2020-10-26:0,Denmark/DCGC-8049/2020|EPI_ISL_617047|2020-10-26:0,Denmark/DCGC-7732/2020|EPI_ISL_618726|2020-10-19:0,Denmark/DCGC-11053/2020|EPI_ISL_669746|2020-11-02:0,Denmark/DCGC-8687/2020|EPI_ISL_625844|2020-10-26:0,Denmark/DCGC-7742/2020|EPI_ISL_618677|2020-10-19:0,Denmark/DCGC-7741/2020|EPI_ISL_618666|2020-10-19:0)9261:1,(Belgium/rega-2600/2021|EPI_ISL_1049121|2021-01-25:0,(Belgium/rega-2699/2021|EPI_ISL_995556|2021-01-28:1,Belgium/rega-2729/2021|EPI_ISL_995586|2021-02-01:0,Belgium/rega-2973/2021|EPI_ISL_1057017|2021-02-04:0)9271:1,Belgium/rega-4507/2021|EPI_ISL_1380936|2021-02-09:1)9270:7,(Denmark/DCGC-59400/2020|EPI_ISL_1867971|2020-11-23:0,(Sweden/21-50075/2021|EPI_ISL_913309|2021-01-03:1,Sweden/SE00156724/2021|EPI_ISL_1192782|2021-01-15:1,Sweden/SE00161953/2021|EPI_ISL_1192770|2021-01-18:1,Sweden/SE00193790/2021|EPI_ISL_1199134|2021-01-27:2,Croatia/482/2021|EPI_ISL_1271993|2021-02-19:1,((Sweden/21-20500/2021|EPI_ISL_2196533|2021-01-18:1,Croatia/490/2021|EPI_ISL_1272000|2021-02-17:0,Sweden/SE00190606/2021|EPI_ISL_1199137|2021-01-26:0,Sweden/21-20507/2021|EPI_ISL_2196527|2021-01-18:0,Sweden/21-20506/2021|EPI_ISL_2196528|2021-01-18:0)9275:2,(Sweden/5111751334/2021|EPI_ISL_1807724|2021-01-22:0,(Sweden/6705344189/2021|EPI_ISL_1807920|2021-02-22:1,Sweden/461819508857/2021|EPI_ISL_1418754|2021-02-22:0,Sweden/461819508873/2021|EPI_ISL_1418755|2021-02-22:0,Sweden/461819508819/2021|EPI_ISL_1418753|2021-02-22:0)9277:1)9276:1)9274:1,Sweden/SE00213560/2021|EPI_ISL_1200044|2021-02-03:0,Sweden/SE00164087/2021|EPI_ISL_1192772|2021-01-18:0)9273:1)9272:1,(Netherlands/NH-RIVM-16793/2021|EPI_ISL_1289240|2021-03-02:0,Scotland/QEUH-1353CC8/2021|21-02-26:0,Scotland/QEUH-1334F5B/2021|OU033739.1|2021-02-25:0)9278:5)9260:5)9258:3)9257:1,(Finland/3LS5BF1/2020|EPI_ISL_756109|2020-10-03:6,((USA/OR-OHSU-5701/2020|EPI_ISL_832792|2020-11-18:7,(England/QEUH-B81F2D/2020|OD926103.1|2020-11-14:0,England/MILK-B3DF7B/2020|20-11-02:0,England/MILK-B3DF7B/2020|EPI_ISL_741413|2020-11-02:0)9282:3,England/QEUH-9DCBB8/2020|OA990553.1|2020-09-21:0,England/QEUH-9DCB8B/2020|OA990550.1|2020-09-21:0,England/QEUH-9DCB30/2020|OA990543.1|2020-09-21:0)9281:2,((Germany/ST-RKI-I-011012/2021|EPI_ISL_1141140|2021-01-19:2,(Germany/ST-RKI-I-019290/2021|EPI_ISL_1149452|2021-02-05:2,((Denmark/DCGC-25617/2021|EPI_ISL_818870|2021-01-04:1,Denmark/DCGC-24910/2020|EPI_ISL_795803|2020-12-28:0,Denmark/DCGC-27346/2020|EPI_ISL_818080|2020-12-28:0,Denmark/DCGC-23143/2020|EPI_ISL_793561|2020-12-28:0,Denmark/DCGC-24741/2020|EPI_ISL_795708|2020-12-28:0)9287:3,Denmark/DCGC-40768/2021|EPI_ISL_972445|2021-01-25:1,Denmark/DCGC-29624/2020|EPI_ISL_843671|2020-12-28:1,(Denmark/DCGC-31198/2020|EPI_ISL_847169|2020-12-28:0,Denmark/DCGC-25908/2021|EPI_ISL_818897|2021-01-04:1)9288:1,(Denmark/DCGC-44531/2021|EPI_ISL_1024909|2021-02-01:0,(Denmark/DCGC-44098/2021|EPI_ISL_1024476|2021-02-01:1,Denmark/DCGC-43207/2021|EPI_ISL_1023498|2021-02-08:0,Denmark/DCGC-44403/2021|EPI_ISL_1024781|2021-02-01:0,Denmark/DCGC-42684/2021|EPI_ISL_1022962|2021-02-08:0,Denmark/DCGC-39549/2021|EPI_ISL_970949|2021-02-01:0,Denmark/DCGC-43109/2021|EPI_ISL_1023387|2021-02-08:0,Denmark/DCGC-43862/2021|EPI_ISL_1024240|2021-02-01:0)9290:1)9289:1,Denmark/DCGC-20437/2020|EPI_ISL_759147|2020-12-21:1,Denmark/DCGC-38208/2021|EPI_ISL_929349|2021-01-25:1,Denmark/DCGC-59383/2021|EPI_ISL_1867954|2021-01-11:1,(Denmark/DCGC-81504/2021|EPI_ISL_1890146|2021-01-11:0,Denmark/DCGC-38550/2021|EPI_ISL_929691|2021-01-18:1)9291:1,Denmark/DCGC-67444/2021|EPI_ISL_1876015|2021-01-11:1,(Denmark/DCGC-44412/2021|EPI_ISL_1024790|2021-02-01:0,Denmark/DCGC-44346/2021|EPI_ISL_1024724|2021-02-01:0)9292:2,Denmark/DCGC-33268/2021|EPI_ISL_870273|2021-01-11:0,Denmark/DCGC-51366/2021|EPI_ISL_1859154|2021-01-11:0,Denmark/DCGC-54684/2021|EPI_ISL_1863112|2021-01-11:0,Denmark/DCGC-85504/2021|EPI_ISL_1894822|2021-01-11:0,Denmark/DCGC-29511/2021|EPI_ISL_843558|2021-01-04:0,Denmark/DCGC-29508/2021|EPI_ISL_843555|2021-01-04:0,Denmark/DCGC-37065/2021|EPI_ISL_928206|2021-01-18:0,Denmark/DCGC-21931/2020|EPI_ISL_758462|2020-12-21:0,Denmark/DCGC-35678/2021|EPI_ISL_926819|2021-01-18:0,Denmark/DCGC-23081/2020|EPI_ISL_793520|2020-12-28:0,Denmark/DCGC-36235/2021|EPI_ISL_927376|2021-01-18:0,Denmark/DCGC-23144/2020|EPI_ISL_793562|2020-12-28:0,Denmark/DCGC-32996/2021|EPI_ISL_870000|2021-01-11:0,Denmark/DCGC-38134/2021|EPI_ISL_929275|2021-01-18:0,Denmark/DCGC-34926/2021|EPI_ISL_926066|2021-01-18:0,Denmark/DCGC-37311/2021|EPI_ISL_928452|2021-01-18:0,Denmark/DCGC-32665/2021|EPI_ISL_869669|2021-01-11:0,Denmark/DCGC-38096/2021|EPI_ISL_929237|2021-01-18:0,Denmark/DCGC-38095/2021|EPI_ISL_929236|2021-01-18:0,Denmark/DCGC-36655/2021|EPI_ISL_927796|2021-01-18:0,Denmark/DCGC-40255/2021|EPI_ISL_971932|2021-01-25:0,Denmark/DCGC-22682/2020|EPI_ISL_794453|2020-12-14:0,Denmark/DCGC-36410/2021|EPI_ISL_927551|2021-01-11:0,Denmark/DCGC-32556/2021|EPI_ISL_869560|2021-01-18:0,Denmark/DCGC-33453/2021|EPI_ISL_870463|2021-01-11:0,Denmark/DCGC-32504/2021|EPI_ISL_869508|2021-01-18:0,Denmark/DCGC-17452/2020|EPI_ISL_750993|2020-12-14:0,Denmark/DCGC-36466/2021|EPI_ISL_927607|2021-01-18:0,Denmark/DCGC-32094/2021|EPI_ISL_856510|2021-01-04:0,Denmark/DCGC-17179/2020|EPI_ISL_750806|2020-12-14:0,Denmark/DCGC-25252/2020|EPI_ISL_794914|2020-12-21:0,Denmark/DCGC-25239/2020|EPI_ISL_794906|2020-12-21:0,Denmark/DCGC-39985/2021|EPI_ISL_971662|2021-01-25:0,Denmark/DCGC-23194/2020|EPI_ISL_793603|2020-12-28:0,Denmark/DCGC-23840/2020|EPI_ISL_793960|2020-12-21:0,Denmark/DCGC-20436/2020|EPI_ISL_759146|2020-12-21:0,Denmark/DCGC-32279/2021|EPI_ISL_869283|2021-01-18:0,Denmark/DCGC-20417/2020|EPI_ISL_759135|2020-12-21:0,Denmark/DCGC-20359/2020|EPI_ISL_759104|2020-12-21:0,Denmark/DCGC-29645/2020|EPI_ISL_843692|2020-12-28:0,Denmark/DCGC-38210/2021|EPI_ISL_929351|2021-01-18:0,Denmark/DCGC-38935/2021|EPI_ISL_930077|2021-01-18:0,Denmark/DCGC-40604/2021|EPI_ISL_972281|2021-01-25:0,Denmark/DCGC-74444/2021|EPI_ISL_1883015|2021-01-11:0)9286:1,Denmark/DCGC-26697/2020|EPI_ISL_817710|2020-12-28:1)9285:1)9284:6,(Norway/1721/2021|EPI_ISL_1118472|2021-01-17:1,Norway/3372/2021|EPI_ISL_1118606|2021-02-02:3,Norway/1723/2021|EPI_ISL_1118470|2021-01-14:0,Norway/1728/2021|EPI_ISL_1317761|2021-01-20:0,Norway/1738/2021|EPI_ISL_1251785|2021-01-21:0,Norway/1727/2021|EPI_ISL_1118532|2021-01-25:0)9293:9,Australia/VIC17992/2020|EPI_ISL_779607|2020:4,(UnitedArabEmirates/3815/2020|EPI_ISL_859855|2020-11-22:0,UnitedArabEmirates/3985/2020|EPI_ISL_859923|2020-11-21:2)9294:2,England/CAMC-BD2312/2020|20-11-27:5,(England/MILK-12CB0B1/2021|OU013102.1|2021-02-16:0,England/QEUH-137C388/2021|21-03-03:0,England/QEUH-1368D63/2021|OU038457.1|2021-03-01:0)9295:7)9283:1,Denmark/DCGC-47282/2020|EPI_ISL_1066817|2020-12-14:7,Germany/HH-HPI-p2821/2020|EPI_ISL_960083|2020-08-04:3,NewZealand/20CV0205/2020|EPI_ISL_548112|2020-08-29:2,((England/ALDP-B1F926/2020|OB993864.1|2020-11-01:1,England/MILK-ACDBB9/2020|OB987662.1|2020-10-21:2,England/MILK-B389FA/2020|OC996575.1|2020-10-31:0,England/MILK-B05FE5/2020|OB991976.1|2020-10-24:0,England/MILK-B01E82/2020|OB991652.1|2020-10-24:0,England/MILK-AC843B/2020|OB986802.1|2020-10-21:0,England/MILK-A7BDA5/2020|OB983415.1|2020-10-15:0,England/MILK-A7BDE1/2020|OB983413.1|2020-10-15:0,England/MILK-A7BE57/2020|OB983410.1|2020-10-15:0)9297:6,(England/CAMC-141C037/2021|21-03-18:12,(Germany/NW-HHU-319/2020|EPI_ISL_770733|2020-10-06:0,Germany/NW-HHU-299/2020|EPI_ISL_778844|2020-10-02:0,Germany/NW-HHU-318/2020|EPI_ISL_770732|2020-10-06:0)9299:5)9298:6)9296:1,Netherlands/GE-RIVM-20544/2020|EPI_ISL_728759|2020-11-24:7,Norway/3536/2020|EPI_ISL_590934|2020-09-05:2,England/ALDP-9CD604/2020|OA981876.1|2020-09-16:5)9280:2)9279:1,(IND/GBRC-382b/2020|MT953978.1|20-06-18:4,(India/GJ-GBRC-427b/2020|EPI_ISL_586561|2020-07-14:0,IND/GBRC427b/2020|MW242960.1|20-07-14:0)9301:5)9300:1,India/DL-60907-CSIR-IGIB/2020|EPI_ISL_636779|2020-08-06:4,India/DL-69775-CSIR-IGIB/2020|EPI_ISL_636777|2020-08-16:2,India/HR-ICMR-5/2020|EPI_ISL_1231330|2020-04:3,(India/HR-IMT-CB193/2020|EPI_ISL_547593|2020-08-27:4,SaudiArabia/KAUST-Makkah236/2020|EPI_ISL_437731|2020-04-06:2)9302:1,India/ILSGS00184/2021|EPI_ISL_1372012|2021-01-14:2,(India/KA-NIMH-SEQ-75/2021|EPI_ISL_860194|2021-01-02:2,India/KA-NIMH-SEQ-173/2021|EPI_ISL_995755|2021-01-21:2)9303:6,India/TG-CCMB-M804/2020|EPI_ISL_495244|2020-06-12:3,(India/UT-63142-CSIR-IGIB/2020|EPI_ISL_636806|2020-08-05:3,(India/DL-NIBG-MN18/2020|EPI_ISL_653844|2020-06-19:2,India/DL-NIBG-MN3/2020|EPI_ISL_653834|2020-06-18:1)9305:1)9304:1,(India/UT-67330-CSIR-IGIB/2020|EPI_ISL_636747|2020-08-09:2,India/UT-67177-CSIR-IGIB/2020|EPI_ISL_636750|2020-08-09:2)9306:4,(Iran/46732/2020|EPI_ISL_847827|2020-11-09:5,(Norway/3214/2020|EPI_ISL_549041|2020-08-24:0,(Denmark/DCGC-11993/2020|EPI_ISL_670477|2020-08-31:0,Denmark/DCGC-3522/2020|EPI_ISL_616313|2020-08-31:0,Denmark/DCGC-3493/2020|EPI_ISL_616281|2020-08-31:0,Denmark/DCGC-3094/2020|EPI_ISL_616874|2020-08-31:0,Denmark/DCGC-2997/2020|EPI_ISL_616761|2020-08-24:0)9309:1)9308:6)9307:1,(Iran/9GS/2020|EPI_ISL_625683|2020-09-20:1,Japan/IC-0103/2020|EPI_ISL_591444|2020-07:5)9310:2,(Norway/Trondheim220-S3/2020|EPI_ISL_860550|2020-09-17:7,((Netherlands/GE-EMC-239/2020|EPI_ISL_523218|2020:0,(Netherlands/NB-EMC-176/2020|EPI_ISL_523299|2020:2,(Netherlands/NB-EMC-216/2020|EPI_ISL_523339|2020-06-12:1,Netherlands/NB-EMC-169/2020|EPI_ISL_523292|2020:1,Netherlands/NB-EMC-275/2020|EPI_ISL_523397|2020:1,Netherlands/NB-EMC-217/2020|EPI_ISL_523340|2020-06-15:0,Netherlands/NB-EMC-218/2020|EPI_ISL_523341|2020-06-02:0,Netherlands/NB-EMC-170/2020|EPI_ISL_523293|2020:0,Netherlands/GE-EMC-296/2020|EPI_ISL_523275|2020-08-07:0)9315:1)9314:1)9313:1,(Netherlands/NB-EMC-215/2020|EPI_ISL_523338|2020-06-07:2,(Netherlands/NB-EMC-212/2020|EPI_ISL_523335|2020-06-07:1,Netherlands/NB-EMC-213/2020|EPI_ISL_523336|2020-06-13:2,Netherlands/NB-EMC-174/2020|EPI_ISL_523297|2020:0,Netherlands/NB-EMC-173/2020|EPI_ISL_523296|2020:1)9317:1,Netherlands/NB-EMC-171/2020|EPI_ISL_523294|2020:1,Netherlands/NB-EMC-276/2020|EPI_ISL_523398|2020:1,Netherlands/NB-EMC-219/2020|EPI_ISL_523342|2020-06-02:0,Netherlands/NB-EMC-220/2020|EPI_ISL_523343|2020-06-02:0,Netherlands/GE-EMC-298/2020|EPI_ISL_523277|2020-08-07:0,Netherlands/GE-EMC-297/2020|EPI_ISL_523276|2020-08-07:0)9316:2)9312:3)9311:1,(PAK/SARS-CoV-2_51/2020|MW422032.1|20:3,HongKong/HKU-201216-018/2020|EPI_ISL_1034468|2020-06-24:2)9318:1,SAU/562/2020|MT755890.1|20-02-16:2,(SAU/578/2020|MT755891.1|20-02-17:1,SAU/610/2020|MT755894.1|20-02-20:1)9319:1,SaudiArabia/KAUST-MADINAH1047/2020|EPI_ISL_513078|2020-06-13:3,SaudiArabia/KAUST-MADINAH1059/2020|EPI_ISL_513084|2020-06-13:2,(SaudiArabia/KAUST-MADINAH1090/2020|EPI_ISL_513101|2020-06-11:0,((SaudiArabia/KAUST-MADINAH1123/2020|EPI_ISL_677983|2020-06-11:0,(SaudiArabia/KAUST-MADINAH1122/2020|EPI_ISL_677982|2020-06-11:1,(SaudiArabia/KAUST-MADINAH1099/2020|EPI_ISL_513106|2020-06-13:1,SaudiArabia/KAUST-MADINAH1124/2020|EPI_ISL_677984|2020-06-11:0)9324:1,SaudiArabia/KAUST-MADINAH1115/2020|EPI_ISL_513119|2020-06-11:0,SaudiArabia/KAUST-MADINAH1114/2020|EPI_ISL_513118|2020-06-11:0,SaudiArabia/KAUST-MADINAH1113/2020|EPI_ISL_513117|2020-06-11:0)9323:1)9322:2,(SaudiArabia/KAUST-MADINAH1077/2020|EPI_ISL_513094|2020-06-11:2,SaudiArabia/KAUST-MADINAH1078/2020|EPI_ISL_513095|2020-05-27:0)9325:1,(SaudiArabia/KAUST-MADINAH1043/2020|EPI_ISL_513075|2020-06-19:2,SaudiArabia/KAUST-MADINAH1480/2020|EPI_ISL_678021|2020-06-19:1,(Canada/ON-PHL-20-02075/2020|EPI_ISL_1271248|2020-08:0,Canada/ON-PHL-20-02077/2020|EPI_ISL_1271249|2020-08:0)9327:1)9326:2)9321:1)9320:1,(SaudiArabia/KAUST-MADINAH1119/2020|EPI_ISL_677979|2020-06-11:1,SaudiArabia/KAUST-MADINAH1118/2020|EPI_ISL_677978|2020-06-11:1)9328:1,(SaudiArabia/KAUST-MADINAH1139/2020|EPI_ISL_677991|2020-06-27:1,(SaudiArabia/KAUST-MADINAH1142/2020|EPI_ISL_677994|2020-06-27:1,SaudiArabia/KAUST-MADINAH1140/2020|EPI_ISL_677992|2020-06-27:1,SaudiArabia/KAUST-MADINAH1141/2020|EPI_ISL_677993|2020-06-27:1,SaudiArabia/KAUST-MADINAH1147/2020|EPI_ISL_677999|2020-06-27:0,SaudiArabia/KAUST-MADINAH1148/2020|EPI_ISL_678000|2020-06-27:0,SaudiArabia/KAUST-MADINAH1146/2020|EPI_ISL_677998|2020-06-27:0,SaudiArabia/KAUST-MADINAH1145/2020|EPI_ISL_677997|2020-06-27:0,SaudiArabia/KAUST-MADINAH1144/2020|EPI_ISL_677996|2020-06-27:0,SaudiArabia/KAUST-MADINAH1143/2020|EPI_ISL_677995|2020-06-27:0)9330:1)9329:1,(SaudiArabia/KAUST-MADINAH1283/2020|EPI_ISL_678008|2020-06-25:1,(SaudiArabia/KAUST-MADINAH975/2020|EPI_ISL_513213|2020-05-26:0,SaudiArabia/KAUST-MADINAH851/2020|EPI_ISL_513191|2020-05-26:0)9332:1)9331:1,SaudiArabia/KAUST-MADINAH1482/2020|EPI_ISL_677969|2020-06-19:4,SaudiArabia/KAUST-MADINAH378/2020|EPI_ISL_513143|2020-04-24:2,(SaudiArabia/KAUST-MADINAH654/2020|EPI_ISL_678034|2020-05-08:4,SaudiArabia/KAUST-MADINAH683/2020|EPI_ISL_677945|2020-05-09:0)9333:1,(SaudiArabia/KAUST-MADINAH690/2020|EPI_ISL_677965|2020-05-09:1,SaudiArabia/KAUST-JEDDAH539/2020|EPI_ISL_512952|2020-04-23:0)9334:1,(SaudiArabia/KAUST-MADINAH957/2020|EPI_ISL_513207|2020-05-26:1,SaudiArabia/KAUST-MADINAH958/2020|EPI_ISL_513208|2020-05-12:0)9335:4,(SaudiArabia/KAUST-MAKKAH301/2020|EPI_ISL_513222|2020-04-21:0,(((((England/QEUH-AD3822/2020|OB989419.1|2020-10-26:1,England/QEUH-AD2401/2020|OB989962.1|2020-10-25:0,England/QEUH-AD29F3/2020|OB987482.1|2020-10-25:0)9341:1,England/BRIS-1855441/2020|20-10-26:1,England/SHEF-D2025/2020|20-09-22:1,England/SHEF-D0616/2020|20-11-30:1,(England/QEUH-B7C4AE/2020|20-11-14:2,England/QEUH-AF513E/2020|OC999369.1|2020-10-30:0,England/MILK-A6BFEE/2020|OB984756.1|2020-10-08:0)9342:1,((England/QEUH-B31900/2020|OB994107.1|2020-11-04:1,England/QEUH-B318E5/2020|OB994099.1|2020-11-04:0,England/ALDP-AA2C7B/2020|20-10-22:0)9344:2,England/QEUH-B9E6CE/2020|OD907725.1|2020-11-18:0)9343:1,(England/CAMC-B51955/2020|OB999969.1|2020-11-05:0,England/QEUH-B6B044/2020|OC998987.1|2020-11-11:1)9345:3,(England/SHEF-10D7737/2020|20-12-11:1,England/QEUH-C18C7E/2020|OD925677.1|2020-12-07:1,England/SHEF-C2AEE/2020|20-11-27:0,England/PHEC-14FAF7/2020|20-12-12:0)9346:1,England/BRIS-1856228/2020|20-11-06:1,(England/SHEF-10CB156/2020|20-12-30:0,England/SHEF-10C964A/2020|20-12-27:1)9347:2,(Gibraltar/204421247/2020|EPI_ISL_613570|2020-10-27:2,England/ALDP-B1D06F/2020|20-11-01:0)9348:2,England/QEUH-B12E06/2020|OB991595.1|2020-11-02:1,England/QEUH-B0E4CF/2020|OB990986.1|2020-11-02:4,England/QEUH-AD5EE2/2020|OB990356.1|2020-10-26:1,(England/CAMC-A64826/2020|OB984929.1|2020-10-10:0,England/SHEF-CC914/2020|20-09-27:0)9349:1,England/QEUH-B3FE12/2020|OB999034.1|2020-11-08:0,England/QEUH-AF2553/2020|OC999196.1|2020-10-30:0,England/QEUH-AF05DD/2020|OC999131.1|2020-10-29:0,England/QEUH-AEFFA6/2020|OC999108.1|2020-10-28:0,England/QEUH-AEF98A/2020|OC999046.1|2020-10-29:0,England/QEUH-AF490A/2020|OC999633.1|2020-10-30:0,England/QEUH-AF4991/2020|OC999638.1|2020-10-30:0,England/QEUH-9F568B/2020|OA993154.1|2020-09-25:0,England/ALDP-9FCFC5/2020|OA992201.1|2020-10-01:0,England/ALDP-A2E99E/2020|OA991358.1|2020-10-05:0,England/ALDP-A2DA41/2020|OA990931.1|2020-10-06:0,England/ALDP-9E9FDA/2020|OA989655.1|2020-09-24:0,England/QEUH-9E4F48/2020|OA989513.1|2020-09-22:0,England/QEUH-AD51CB/2020|OB990101.1|2020-10-26:0,England/QEUH-AD3CBD/2020|OB989785.1|2020-10-26:0,England/ALDP-A67CEB/2020|OB988283.1|2020-10-12:0,England/QEUH-AD2E21/2020|OB987491.1|2020-10-26:0,England/QEUH-A9FBFC/2020|OB986719.1|2020-10-20:0,England/CAMC-A64B1E/2020|OB984395.1|2020-10-11:0,England/ALDP-A6FF17/2020|OB984181.1|2020-10-15:0,England/ALDP-A6FF26/2020|OB983944.1|2020-10-15:0,England/ALDP-A6EE39/2020|OB982861.1|2020-10-15:0,England/ALDP-A50FBF/2020|OA995946.1|2020-10-07:0,England/ALDP-A4FCF8/2020|OA995735.1|2020-10-07:0,England/CAMC-A59C46/2020|OA995622.1|2020-10-08:0,England/QEUH-AF2535/2020|20-10-30:0,England/SHEF-C4B25/2020|20-10-11:0,England/SHEF-CFCEB/2020|20-09-23:0,England/SHEF-CB7EE/2020|20-10-18:0,England/SHEF-C89BE/2020|20-10-19:0,England/ALDP-9E9198/2020|20-09-24:0,England/BRIS-18550D4/2020|20-10-26:0,England/BRIS-1854873/2020|20-10-19:0,England/SHEF-C76B8/2020|20-10-11:0,England/SHEF-C50CB/2020|20-10-05:0,England/SHEF-D23FF/2020|20-09-22:0,England/SHEF-CE059/2020|20-09-25:0,England/SHEF-C8B6D/2020|20-10-11:0)9340:1,(England/EXET-138745/2020|20-10-19:1,England/CAMC-B222E9/2020|OB993918.1|2020-11-01:2,(NORW-F05F5|LR963316.3|20-10-10:0,England/NORW-F05F5/2020|20-10-10:0)9351:1,(England/CAMC-B5498F/2020|OC996001.1|2020-11-09:0,England/CAMC-B51481/2020|OB999942.1|2020-11-08:0)9352:4,England/ALDP-A66FF2/2020|OB988144.1|2020-10-09:0,England/CAMC-A64DCD/2020|OB984416.1|2020-10-11:0,England/CAMC-A64DDC/2020|OB984224.1|2020-10-11:0,England/MILK-A062CE/2020|OA997840.1|2020-10-01:0,England/MILK-A4606E/2020|OA996567.1|2020-10-06:0,NORW-F0A32|LR963342.3|20-10-05:0,NORW-F0513|LR963333.3|20-10-09:0,England/NORW-F04E9/2020|20-10-03:0,England/NORW-F03DD/2020|20-10-04:0,England/NORW-F0513/2020|20-10-09:0)9350:1,England/NOTT-113968/2020|20-09-17:1,England/NORW-F23EA/2020|20-10-30:4,England/MILK-9D5320/2020|20-09-18:1,(England/QEUH-A4B218/2020|20-10-05:1,((((England/QEUH-B68ED4/2020|OC998383.1|2020-11-11:1,England/ALDP-B23CCC/2020|OB994204.1|2020-11-04:0,England/ALDP-B23CAE/2020|OB993980.1|2020-11-04:0,England/ALDP-B23D05/2020|OB993971.1|2020-11-04:0)9357:1,England/NOTT-11F647/2020|20-11-25:1,England/ALDP-BCB30D/2020|OD949544.1|2020-11-20:1,England/QEUH-B7EB4D/2020|OC999721.1|2020-11-14:1,England/QEUH-B69240/2020|OC998719.1|2020-11-11:0,England/QEUH-AE2A84/2020|OB989243.1|2020-10-27:0,England/NOTT-11CEBB/2020|20-11-19:0)9356:2,(England/NOTT-247DF5/2020|OU031888.1|2020-12-19:2,England/NOTT-247E2F/2020|OU030962.1|2020-12-19:0)9358:1,England/NOTT-24841D/2020|OU031956.1|2020-12-14:1,England/NOTT-248714/2020|OU031622.1|2020-12-16:1,England/NOTT-2484FF/2020|OU030517.1|2020-12-15:1,England/NOTT-246C17/2020|20-12-07:2,England/NOTT-246B92/2020|20-12-05:1,England/NOTT-246D32/2020|20-12-14:1,England/NOTT-246CEA/2020|20-12-12:2,England/QEUH-AD5ED3/2020|OB990360.1|2020-10-24:1,England/ALDP-A6D15F/2020|OB983842.1|2020-10-14:1,England/ALDP-A6E103/2020|OB982781.1|2020-10-14:1,England/MILK-B569E7/2020|OC999040.1|2020-11-05:1,England/QEUH-AF558D/2020|OC999404.1|2020-10-30:1,England/QEUH-B7F7A2/2020|OD900096.1|2020-11-14:1,England/MILK-B06BA4/2020|20-10-27:1,England/QEUH-B2F325/2020|OC997626.1|2020-11-03:2,England/ALDP-CEB1DF/2020|OD920046.1|2020-12-21:3,England/QEUH-AD0A10/2020|OB989608.1|2020-10-25:1,England/ALDP-B24F3B/2020|OB994564.1|2020-11-04:0,England/QEUH-AF5620/2020|OC999413.1|2020-10-30:0,England/CAMC-B0C898/2020|OB992281.1|2020-10-31:0,England/QEUH-B0E508/2020|OB990981.1|2020-11-02:0,England/QEUH-A9EBB1/2020|OB986612.1|2020-10-20:0,England/CAMC-A82C17/2020|OB986024.1|2020-10-12:0,England/ALDP-A6E121/2020|OB983042.1|2020-10-14:0,England/ALDP-A6E0E8/2020|OB983016.1|2020-10-14:0,England/ALDP-A6CBDA/2020|OB982738.1|2020-10-14:0,England/ALDP-A4FDF5/2020|OA995756.1|2020-10-07:0,England/ALDP-AA5407/2020|20-10-21:0,England/OXON-F438DD/2020|20-12-17:0,England/OXON-F438CE/2020|20-12-17:0,England/NOTT-247DC8/2020|OU030887.1|2020-12-17:0,England/NOTT-24818F/2021|OU030031.1|2021-01-01:0,England/NOTT-247DAA/2020|OU031090.1|2020-12-17:0,England/NOTT-247EE3/2020|OU029498.1|2020-12-21:0,England/NOTT-2486CC/2020|OU031228.1|2020-12-16:0,England/NOTT-24837A/2020|OU032420.1|2020-12-14:0,England/NOTT-24851A/2020|OU031864.1|2020-12-15:0,England/NOTT-24840E/2020|OU030089.1|2020-12-14:0,England/NOTT-2486DB/2020|OU032186.1|2020-12-16:0,England/NOTT-24694D/2020|20-12-01:0,England/NOTT-24696B/2020|20-12-01:0,England/NOTT-246CCC/2020|20-12-12:0,England/NOTT-246D50/2020|20-12-14:0,England/ALDP-E31BAD/2020|OD927903.1|2020-12-31:0,England/QEUH-C14B48/2020|OD904962.1|2020-12-06:0,England/ALDP-B1D041/2020|20-11-01:0,England/ALDP-B1D041/2020|EPI_ISL_723531|2020-11-01:0)9355:1,(England/CAMC-AAFA92/2020|20-10-23:1,England/QEUH-B68E01/2020|OC998374.1|2020-11-11:4,(England/ALDP-B24F86/2020|OB994232.1|2020-11-04:0,England/ALDP-B24FB3/2020|OB994231.1|2020-11-04:0)9360:1)9359:1,England/NOTT-247D6E/2020|20-12-16:4,England/ALDP-BC7705/2020|OD908571.1|2020-11-21:2,England/QEUH-B0DE3B/2020|OB990917.1|2020-11-02:1,England/QEUH-B67734/2020|OC997791.1|2020-11-11:3,England/QEUH-B3035E/2020|OC997693.1|2020-11-04:1,England/QEUH-B6A582/2020|OC998929.1|2020-11-11:2,England/QEUH-B68F4A/2020|OC998712.1|2020-11-11:1,England/MILK-B3B274/2020|20-11-01:1,(England/QEUH-C14A3C/2020|OD905179.1|2020-12-06:0,England/QEUH-BCD990/2020|OD903948.1|2020-11-26:2)9361:2,(England/QEUH-B6694E/2020|OC998841.1|2020-11-11:0,England/QEUH-B134F4/2020|OB990718.1|2020-11-01:0)9362:1,(England/CAMC-C2D414/2020|OD910559.1|2020-12-07:0,England/CAMB-1BB9BD/2020|20-11-18:0,England/CAMC-BC1EE8/2020|OD904429.1|2020-11-23:0)9363:1,(England/MILK-B3B21A/2020|20-10-01:0,England/MILK-B3B21A/2020|EPI_ISL_705476|2020-10-01:0)9364:1,England/ALDP-B245C0/2020|OB994845.1|2020-11-04:0,England/QEUH-B6735E/2020|OC998648.1|2020-11-11:0,England/QEUH-B69161/2020|OC998724.1|2020-11-11:0,England/QEUH-B668BA/2020|OC998842.1|2020-11-11:0,England/QEUH-B0E483/2020|OB990988.1|2020-11-02:0,England/CAMC-A41E78/2020|OB985168.1|2020-10-04:0,England/MILK-A69BDD/2020|OB984608.1|2020-10-09:0,England/CAMB-1BA5F6/2020|20-11-12:0)9354:1)9353:1,England/QEUH-A01463/2020|20-09-29:1,(((England/NOTT-11F8BA/2020|20-11-27:1,(England/NOTT-248723/2020|OU031889.1|2020-12-16:0,England/ALDP-1199062/2021|OD987956.1|2021-01-26:0,England/ALDP-F90C20/2021|OD949146.1|2021-01-09:0,England/NOTT-246BB0/2020|20-12-05:0)9368:1,England/ALDP-B5C608/2020|OB997106.1|2020-11-09:0,England/ALDP-B5C617/2020|OB997123.1|2020-11-09:0,England/QEUH-AF075F/2020|OC999149.1|2020-10-28:0)9367:1,England/QEUH-C14A4B/2020|OD905180.1|2020-12-06:1,(England/SHEF-C2E88/2020|20-10-31:0,England/QEUH-B6B1D8/2020|OC999012.1|2020-11-11:1)9369:1,(England/QEUH-B68F3B/2020|OC998382.1|2020-11-11:0,England/QEUH-B68FB3/2020|OC998390.1|2020-11-11:0)9370:1,England/CAMC-B2138D/2020|OB995393.1|2020-11-02:0,England/QEUH-B66850/2020|OC998628.1|2020-11-11:0,England/CAMC-B22225/2020|OB993919.1|2020-11-01:0,England/CAMC-B09303/2020|OB992909.1|2020-10-30:0,England/QEUH-C187C8/2020|OD925654.1|2020-12-07:0,England/NOTT-247E5C/2020|OU030399.1|2020-12-19:0,England/NOTT-11F182/2020|20-11-23:0,England/QEUH-C1495D/2020|OD905156.1|2020-12-06:0,England/CAMC-BC211B/2020|OD904008.1|2020-11-22:0,England/QEUH-C14BDF/2020|OD905184.1|2020-12-06:0,England/QEUH-C14C36/2020|OD904967.1|2020-12-06:0,England/MILK-B94C7B/2020|OD901484.1|2020-11-13:0,England/QEUH-BCD9DC/2020|OD904150.1|2020-11-26:0)9366:1,(England/CAMC-B095A3/2020|OD898405.1|2020-10-30:0,England/CAMC-B095B2/2020|OD898406.1|2020-10-30:0)9371:2)9365:3,England/ARCH-REACT0001104/2020|20-09-27:2,England/QEUH-9F58C1/2020|OA992797.1|2020-09-25:1,England/ALDP-B23D50/2020|OB993973.1|2020-11-04:2,England/MILK-A6B528/2020|OB984723.1|2020-10-09:1,(England/QEUH-9DC7F0/2020|OA990515.1|2020-09-21:0,England/ALDP-9CA9FF/2020|OA984075.1|2020-09-16:0)9372:1,(England/NOTT-1139B3/2020|20-09-19:0,England/QEUH-9DC909/2020|OA990530.1|2020-09-21:0,England/NOTT-113995/2020|20-09-18:0)9373:1,(England/QEUH-9F999D/2020|20-09-26:0,England/QEUH-9F999D/2020|EPI_ISL_595741|2020-09-26:0)9374:2,(England/QEUH-A6205D/2020|20-10-12:0,England/QEUH-A6205D/2020|EPI_ISL_705489|2020-10-12:0)9375:2,England/QEUH-9D06C2/2020|OA994339.1|2020-09-16:0,England/QEUH-9D002E/2020|OA994291.1|2020-09-13:0,England/QEUH-9F9C1C/2020|OA993658.1|2020-09-25:0,England/QEUH-9F9775/2020|OA993629.1|2020-09-26:0,England/ALDP-9CAA0B/2020|OA984336.1|2020-09-16:0,England/ALDP-9BEC6E/2020|OA983794.1|2020-09-09:0,England/ALDP-9C5402/2020|OA983443.1|2020-09-10:0,England/ALDP-9C4D17/2020|OA983406.1|2020-09-10:0,England/ALDP-9C53E7/2020|OA983114.1|2020-09-10:0,England/ALDP-9C4D62/2020|OA983066.1|2020-09-10:0,Scotland/QEUH-9D06B3/2020|OA999891.1|2020-09-16:0,England/MILK-A062DD/2020|OA997845.1|2020-10-01:0,England/QEUH-9B897C/2020|OA972033.1|2020-09-07:0,England/NOTT-113652/2020|20-09-11:0,England/QEUH-9E34D1/2020|20-09-22:0,England/NOTT-113889/2020|20-09-15:0)9339:1,(((Denmark/DCGC-27774/2020|EPI_ISL_815655|2020-12-21:2,((Denmark/DCGC-19804/2020|EPI_ISL_747589|2020-12-07:2,Denmark/DCGC-53208/2020|EPI_ISL_1861262|2020-12-07:1,Denmark/DCGC-57680/2020|EPI_ISL_1866180|2020-12-07:1)9380:1,Denmark/DCGC-57188/2020|EPI_ISL_1865688|2020-11-30:0,Denmark/DCGC-48856/2020|EPI_ISL_1125202|2020-11-30:0,Denmark/DCGC-78667/2020|EPI_ISL_1887308|2020-11-30:0)9379:1,Denmark/DCGC-74682/2020|EPI_ISL_1883253|2020-11-30:2,Denmark/DCGC-9756/2020|EPI_ISL_668717|2020-11-09:0,Denmark/DCGC-48026/2020|EPI_ISL_1067561|2020-12-14:0,Denmark/DCGC-15531/2020|EPI_ISL_713427|2020-11-23:0,Denmark/DCGC-12446/2020|EPI_ISL_682627|2020-11-16:0,Denmark/DCGC-24102/2020|EPI_ISL_792835|2020-12-14:0,Denmark/DCGC-13797/2020|EPI_ISL_712425|2020-11-30:0,Denmark/DCGC-39142/2020|EPI_ISL_930284|2020-12-14:0,Denmark/DCGC-70156/2020|EPI_ISL_1878727|2020-11-23:0,Denmark/DCGC-67200/2020|EPI_ISL_1875771|2020-11-30:0)9378:5,(England/CAMC-1263B05/2021|OD983135.1|2021-02-10:6,(Canada/ON-PHL-21-00043/2020|EPI_ISL_875695|2020-12:1,Canada/ON-SC4366/2020|EPI_ISL_1740018|2020-12-29:1)9382:5)9381:2)9377:1,(Germany/BY-RKI-I-011190/2021|EPI_ISL_1141318|2021-01-25:3,((Sweden/SE00165261/2021|EPI_ISL_1191595|2021-01-18:1,Sweden/SE00192427/2021|EPI_ISL_1199136|2021-01-27:1,Sweden/SE00182311/2021|EPI_ISL_1198860|2021-01-25:1,(Sweden/SE00193422/2021|EPI_ISL_1199131|2021-01-27:0,Sweden/SE00193433/2021|EPI_ISL_1199095|2021-01-27:0)9386:1,Sweden/SE00211114/2021|EPI_ISL_1200043|2021-02-02:0,Sweden/SE00195375/2021|EPI_ISL_1199141|2021-01-28:0,Sweden/SE00162781/2021|EPI_ISL_1192522|2021-01-18:0,Sweden/SE00164674/2021|EPI_ISL_1192776|2021-01-18:0,Sweden/SE00162130/2021|EPI_ISL_1192775|2021-01-18:0,Sweden/SE00164683/2021|EPI_ISL_1192747|2021-01-18:0,Sweden/SE00189733/2021|EPI_ISL_1199138|2021-01-26:0)9385:8,(Sweden/3354092698/2021|EPI_ISL_1619416|2021-02-23:1,Sweden/1159992922/2021|EPI_ISL_1618672|2021-02-08:1,Sweden/2016825552/2021|EPI_ISL_1619018|2021-02-01:0,Sweden/4067339160/2021|EPI_ISL_1619003|2021-02-08:0,Sweden/5107179557/2021|EPI_ISL_1619001|2021-02-08:0,Sweden/4386521068/2021|EPI_ISL_1619000|2021-02-08:0,Sweden/9812118603/2021|EPI_ISL_1619610|2021-02-08:0,Sweden/6992916145/2021|EPI_ISL_1618935|2021-02-08:0,Sweden/4469270377/2021|EPI_ISL_1618882|2021-02-01:0,Sweden/2927528741/2021|EPI_ISL_1618876|2021-02-01:0,Sweden/2586103109/2021|EPI_ISL_1618874|2021-02-01:0,Sweden/1427129778/2021|EPI_ISL_1618664|2021-02-01:0)9387:6)9384:1)9383:2)9376:2)9338:1,Switzerland/FR-UHB-4171672501/2020|EPI_ISL_1036114|2020-12-02:6)9337:4)9336:1,SaudiArabia/KAUST-Madinah208/2020|EPI_ISL_437715|2020-04-06:2,SaudiArabia/KAUST-QATIF1353/2020|EPI_ISL_678154|2020-06-20:2,Singapore/1080/2020|EPI_ISL_596470|2020-09-22:4,(Sweden/SE00154115/2021|EPI_ISL_1192548|2021-01-14:15,(SaudiArabia/KAUST-MADINAH1116/2020|EPI_ISL_513120|2020-06-11:2,SaudiArabia/KAUST-MADINAH1121/2020|EPI_ISL_677981|2020-06-11:0)9389:4)9388:1,(Turkey/HSGM-1432/2020|EPI_ISL_437326|2020-03-19:1,(((Turkey/HSGM-2042/2021|EPI_ISL_1073802|2021-01-27:0,Turkey/HSGM-D377/2021|EPI_ISL_1073811|2021-02-11:1)9393:1,England/GSTT-201204GN1BC86/2020|20-11-20:0,Turkey/Ankara-14011_1027/2021|EPI_ISL_2290161|2021-02-03:0,Turkey/Ankara-14011_1028/2021|EPI_ISL_2290148|2021-02-03:0)9392:5,Switzerland/BS-UHB-42492482/2020|EPI_ISL_930971|2020-10-19:4)9391:2)9390:1,Turkey/HSGM-6766/2021|EPI_ISL_1293277|2021-02-26:12,(Turkey/IST-GLAB-N005/2020|EPI_ISL_833141|2020-12-20:10,(Australia/NSW1048/2020|EPI_ISL_593700|2020-07-05:0,Australia/NSW2513/2020|EPI_ISL_527033|2020-07-05:0)9395:3)9394:1,(Wales/MILK-9D5584/2020|20-09-19:3,SaudiArabia/KAUST-MADINAH1484/2020|EPI_ISL_678023|2020-06-19:1)9396:1,(Iran/Gilan-NIC230/2020|EPI_ISL_959277|2020-08-20:2,Wales/MILK-9E1109/2020|OA993931.1|2020-09-20:8)9397:1,(USA/IL-NM-1555/2020|EPI_ISL_626532|2020-07-14:3,Qatar/QA-QU_18-E9/2021|EPI_ISL_1713905|2021-02-06:2)9398:1,India/CT-ILSGS00454/2021|EPI_ISL_1662389|2021-01-30:7,(USA/CA-SEARCH-12125/2021|EPI_ISL_1812819|2021-01-26:2,USA/CA-SEARCH-12020/2021|EPI_ISL_1812566|2021-02-11:4)9399:14,(Denmark/DCGC-82259/2021|EPI_ISL_1890928|2021-03-01:10,India/KA-NIV-QC-1803/2020|EPI_ISL_577714|2020-09:0)9400:1,India/RJ-4672/2020|EPI_ISL_2106789|2020-09-25:7,((India/HP-10/2020|EPI_ISL_2099553|2020-12-03:8,(India/CH-NCDC-INSACOG-2209153/2020|EPI_ISL_1970189|2020-12-22:0,India/CH-NCDC-INSACOG-2209148/2020|EPI_ISL_1970186|2020-12-22:0)9403:7)9402:4,Turkey/HSGM-IST23/2020|EPI_ISL_812919|2020-12-21:11)9401:1,India/RJ-5038/2020|EPI_ISL_2106645|2020-10-27:6,(India/RJ-4980/2020|EPI_ISL_2106878|2020-10-21:6,((NewZealand/20CV0527/2020|EPI_ISL_637085|2020-11-08:0,NewZealand/20CV0545/2020|EPI_ISL_637096|2020-11-10:0,NewZealand/20CV0524/2020|EPI_ISL_637084|2020-11-05:0,NewZealand/20CV0563/2020|EPI_ISL_649125|2020-11-18:0,NewZealand/20CV0556/2020|EPI_ISL_649123|2020-11-11:0)9406:1,NewZealand/20CV0506/2020|EPI_ISL_622792|2020-11-01:0,USA/AZ-TG742091/2020|EPI_ISL_1182212|2020-10-22:0,NewZealand/20CV0531/2020|EPI_ISL_637086|2020-11-03:0)9405:9)9404:1,(((India/RJ-4558/2020|EPI_ISL_2106695|2020-09-14:1,India/RJ-4680/2020|EPI_ISL_2106795|2020-09-28:4)9409:2,(India/RJ-4983/2020|EPI_ISL_2106881|2020-10-21:1,India/RJ-4760/2020|EPI_ISL_2106850|2020-10-08:1)9410:2)9408:1,(India/HR-NIBG-TF44/2020|EPI_ISL_653871|2020-05-19:1,India/UT-IMT-AN32/2020|EPI_ISL_560319|2020-06-16:1,Canada/BC-BCCDC-4489/2020|EPI_ISL_970194|2020-09-07:7,((India/GJ-NCCS-VOC-445/2021|EPI_ISL_1533747|2021-02-03:9,(IND/GBRC478a/2020|MZ255007.1|2020-12-17:1,IND/GBRC478b/2020|MZ255008.1|2020-12-17:0,IND/GBRC502/2020|MZ262333.1|2020-12-17:0)9414:4)9413:5,(((Australia/VIC1824/2020|EPI_ISL_521874|2020-05-28:0,AUS/VIC1824/2020|MT972113.1|20-05-28:0)9417:2,AUS/VIC1821/2020|MT745614.1|20-05-28:0,AUS/VIC1802/2020|MT745616.1|20-05-28:0)9416:1,AUS/VIC1887/2020|MT745634.1|20-05-30:0,Australia/VIC1887/2020|EPI_ISL_480646|2020-05-30:0,AUS/VIC1822/2020|MT972111.1|20-05-28:0)9415:1)9412:1,(England/MILK-B9670F/2020|OD901589.1|2020-11-14:11,India/DL-69865-CSIR-IGIB/2020|EPI_ISL_636741|2020-08-14:3)9418:3,India/HR-ICMR-51/2020|EPI_ISL_1231358|2020-08:6,India/TG-CCMB-AR580/2020|EPI_ISL_1380176|2020-10-11:7,Japan/IC-0062/2020|EPI_ISL_591404|2020-06:5,(England/ALDP-9C5305/2020|OA983451.1|2020-09-10:0,England/ALDP-9C5314/2020|OA983438.1|2020-09-10:0,England/ALDP-9C5323/2020|OA983436.1|2020-09-10:0)9419:6)9411:1,(India/JK-ICMR-70283/2020|EPI_ISL_1073007|2020-06-09:2,India/DL-NCDC3652-CSIR-IGIB/2020|EPI_ISL_482563|2020-05-19:3,(Japan/IC-0173/2020|EPI_ISL_667602|2020-09:5,(USA/TX-CDC-STM-000041905/2021|EPI_ISL_1575850|2021-03-22:3,(India/PB-53/2021|EPI_ISL_2233512|2021-03-27:2,(England/CAMC-133D12F/2021|21-02-26:1,England/CAMC-13D3E51/2021|21-03-05:0,England/CAMC-133D338/2021|21-02-26:0)9424:2)9423:3)9422:5)9421:4,Germany/BW-FR0074/2020|EPI_ISL_852658|2020-06-27:5)9420:2,India/UT-7570807-CSIR-IGIB/2020|EPI_ISL_636811|2020-08-07:2,(India/MH-ACTREC-626/2020|EPI_ISL_700261|2020-09-11:4,India/HR-ICMR-35/2020|EPI_ISL_1231349|2020-06:5,India/HR-TF6/2020|EPI_ISL_508507|2020-06-14:3)9425:1,India/KA-InStem-NCBS-0036/2020|EPI_ISL_477237|2020-06-16:2,(India/UP-AR66/2020|EPI_ISL_508202|2020-06-09:0,(India/UP-MN32/2020|EPI_ISL_508419|2020-06-27:1,(India/GJ-NCCS-VOC-464/2021|EPI_ISL_1533755|2021-02-03:5,England/MILK-9EFBB2/2020|20-09-23:1,(India/GJ-GBRC562b/2020|EPI_ISL_2001118|2020-12-15:0,(India/GJ-GBRC562a/2020|EPI_ISL_2001117|2020-12-15:0,India/GJ-ICMR-NIV-INSACOG-GSEQ-106/2020|EPI_ISL_1703968|2020-12-15:5)9430:1)9429:7)9428:3)9427:1,(USA/TX-CDC-22679897/2021|MW783070.1|21-03-05:1,USA/LA-EVTL2360/2021|EPI_ISL_1324381|2021-02-27:0,USA/TX-CDC-22680306/2021|MW783028.1|21-03-05:1)9431:12)9426:1,India/UT-AR3/2020|EPI_ISL_508177|2020-06-01:2,India/UT-AR28/2020|EPI_ISL_508175|2020-06-29:2,((Canada/ON-PHL-20-02807/2020|EPI_ISL_1271542|2020-09:1,(Canada/ON-PHL-20-04232/2020|EPI_ISL_1170601|2020-12:2,Canada/ON-PHL-20-03686/2020|EPI_ISL_775169|2020-11:0)9434:1)9433:4,((Canada/ON-PHL-21-00653/2021|EPI_ISL_925770|2021-01:1,(Canada/ON-SC2262/2020|EPI_ISL_1739643|2020-11-08:0,Canada/ON-SC2249/2020|EPI_ISL_1739646|2020-11-09:0)9437:1)9436:4,Canada/ON-PHL-20-02572/2020|EPI_ISL_1271426|2020-10:0,Canada/ON-PHL-20-02692/2020|EPI_ISL_1270841|2020-10:0)9435:4,HongKong/HKU-201216-259/2020|EPI_ISL_1034373|2020-08-27:5)9432:1,India/DL-IGIB11305086/2020|EPI_ISL_751286|2020-07:4,India/UP-NBRI-N58-TEG811/2020|EPI_ISL_516986|2020-05-24:1,India/UP-NBRI-N55-TEH861/2020|EPI_ISL_516983|2020-05-25:2,India/UP-NBRI-N51-TEH465/2020|EPI_ISL_516979|2020-05-25:2,India/DL-ILBS-9309D/2020|EPI_ISL_605814|2020-04-06:2,India/HR-ICMR-26/2020|EPI_ISL_1231343|2020-06:2,India/TR-ICMR-51480/2020|EPI_ISL_1231314|2020-06:1,((India/DL-NIBG-MN21/2020|EPI_ISL_653847|2020-06-19:2,((India/MH-MW34/2020|EPI_ISL_508437|2020-06-04:0,(HongKong/HKPU-05047/2020|EPI_ISL_1018306|2020-09-22:5,(India/DL-DGD-38/2020|EPI_ISL_2225595|2020-11-15:6,England/CAMC-BBC035/2020|20-11-21:6)9443:5)9442:1,(India/MH-MW35/2020|EPI_ISL_511926|2020-06-06:6,India/MH-MW36/2020|EPI_ISL_511927|2020-06-06:1)9444:1)9441:1,(India/PB-ICMR-196211/2020|EPI_ISL_1165132|2020-07:3,(India/PB-ICMR-338436/2020|EPI_ISL_1165129|2020-08:6,(England/MILK-970D92/2020|OA975488.1|2020-08-18:1,England/MILK-9710B6/2020|OA975501.1|2020-08-17:0,England/MILK-970AF5/2020|OA975477.1|2020-08-18:0,England/MILK-9710C5/2020|OA975245.1|2020-08-17:0)9447:5,India/RJ-4536/2020|EPI_ISL_2106677|2020-09-11:5,(India/CH-ICMR-53929/2020|EPI_ISL_1071223|2020-08-29:0,India/CH-ICMR-53854/2020|EPI_ISL_1070020|2020-08-29:0)9448:1)9446:2)9445:1,India/WB-1931300076014/2021|EPI_ISL_1419321|2020-09-03:4)9440:1)9439:2,India/HP-ICMR-31750/2020|EPI_ISL_1192092|2020-08:6,India/HR-ICMR-58/2020|EPI_ISL_1231362|2020-08:10)9438:1,((Canada/ON-PPS-00331/2020|EPI_ISL_853601|2020-11-24:2,(Canada/ON-PHL-21-00352/2020|EPI_ISL_925705|2020-12:0,Canada/ON-PHL-21-00618/2021|EPI_ISL_966096|2021-01:0,Canada/ON-PHL-20-04476/2020|EPI_ISL_854724|2020-12:0,Canada/ON-PHL-21-00145/2020|EPI_ISL_2250299|2020-12:0)9451:1)9450:5,(India/HP-123/2020|EPI_ISL_2099568|2020-12-02:9,(India/UT-AR13/2020|EPI_ISL_508160|2020-06-06:0,India/UT-AR14/2020|EPI_ISL_508161|2020-06-06:0)9453:1)9452:2)9449:1,((((India/TG-CCMB-BA835/2020|EPI_ISL_1380432|2020-12-20:8,India/GJ-ICMR-NIV-INSACOG-VOC-609/2021|EPI_ISL_1704258|2021-01-05:6,(India/DEL-NCDC-INSACOG-130994/2021|EPI_ISL_1908739|2021-02-10:7,(Canada/BC-BCCDC-8276/2020|EPI_ISL_975888|2020-11-27:1,(Canada/BC-BCCDC-7046/2020|EPI_ISL_975046|2020-11-07:0,Canada/BC-BCCDC-7049/2020|EPI_ISL_975049|2020-11-07:0)9460:1)9459:5)9458:1,(India/MP-AIIMS-Bhopal-18/2021|EPI_ISL_1972145|2021-02-13:4,Australia/NSW1215/2020|EPI_ISL_672659|2020-11-17:2)9461:3)9457:1,(India/MH-NIV-227243/2020|EPI_ISL_577722|2020-09-26:4,(India/KL-NCCS-CH8965/2020|EPI_ISL_1415253|2020-12-29:0,India/MH-NCCS-ND13676/2021|EPI_ISL_1384850|2021-02-26:1)9463:12,India/MH-NCCS-CHN21035070/2021|EPI_ISL_2162402|2021-03:10)9462:1)9456:1,(India/RJ-SMS-SQ-5/2020|EPI_ISL_891213|2020-12-28:3,India/GJ-ICMR-NIV-INSACOG-VOC-719/2020|EPI_ISL_1703754|2020-12-23:3,((USA/TX-HMH-MCoV-37577/2020|EPI_ISL_2210330|2020-12-03:5,(USA/TX-HMH-MCoV-37588/2020|EPI_ISL_2210387|2020-12-04:0,USA/TX-HMH-MCoV-34670/2020|EPI_ISL_2215648|2020-12-02:0,USA/TX-HMH-MCoV-37518/2020|EPI_ISL_2209971|2020-12-04:0,USA/TX-HMH-MCoV-37504/2020|EPI_ISL_2209885|2020-12-04:0)9467:3)9466:3,(USA/TX-HMH-MCoV-19045/2020|EPI_ISL_783597|2020-11-23:1,USA/TX-HMH-MCoV-20532/2021|EPI_ISL_1074974|2021-01-04:2,USA/TX-HMH-MCoV-19403/2020|EPI_ISL_783819|2020-11-30:1,USA/TX-HMH-MCoV-32930/2020|EPI_ISL_2191575|2020-12-16:3,USA/TX-HMH-MCoV-34366/2020|EPI_ISL_2203658|2020-12-01:2,USA/TX-HMH-MCoV-37712/2020|EPI_ISL_2211113|2020-12-02:1,USA/TX-HMH-MCoV-18361/2020|EPI_ISL_784709|2020-11-18:0,USA/TX-HMH-MCoV-34723/2020|EPI_ISL_2215854|2020-12-01:0,USA/TX-HMH-MCoV-17419/2020|EPI_ISL_1203130|2020-11-09:0,USA/TX-HMH-MCoV-17984/2020|EPI_ISL_786132|2020-11-16:0,USA/TX-HMH-MCoV-18108/2020|EPI_ISL_784456|2020-11-17:0,USA/TX-HMH-MCoV-19776/2020|EPI_ISL_784116|2020-11-20:0)9468:1,USA/TX-HMH-MCoV-16589/2020|EPI_ISL_1202299|2020-11-05:3,USA/TX-HMH-MCoV-18189/2020|EPI_ISL_784537|2020-11-14:1,(USA/TX-HMH-MCoV-37891/2020|EPI_ISL_2213076|2020-12-12:1,USA/TX-HMH-MCoV-33280/2020|EPI_ISL_2200236|2020-12-17:0,USA/TX-HMH-MCoV-31872/2020|EPI_ISL_2190508|2020-12-22:0,USA/TX-HMH-MCoV-36902/2020|EPI_ISL_2208077|2020-12-13:0)9469:2)9465:4)9464:1,(India/WB-1931300136485/2021|EPI_ISL_1419380|2020-10-27:5,(India/WB-1931300074898/2021|EPI_ISL_1419311|2020-09-02:0,India/WB-1931300074874/2021|EPI_ISL_1419316|2020-09-02:0)9471:1)9470:1)9455:1,India/HR-TF30/2020|EPI_ISL_508503|2020-06-22:5,India/JK-ICMR-217486/2020|EPI_ISL_1073020|2020-08-24:5,((India/KA-NIMH-SEQ-126/2021|EPI_ISL_995707|2021-01-07:7,Australia/NSW1055/2020|EPI_ISL_593707|2020-07-07:2,India/HP-264/2020|EPI_ISL_2099676|2021-03-03:8)9473:2,India/AS-ICMR-141814/2020|EPI_ISL_1139145|2020-08:3,(India/AS-ICMR-71359/2020|EPI_ISL_1139128|2020-07:0,(India/AS-ICMR-71387/2020|EPI_ISL_1139130|2020-07:1,India/AS-ICMR-71388/2020|EPI_ISL_1139131|2020-07:0,India/AS-ICMR-71376/2020|EPI_ISL_1139129|2020-07:0)9475:1)9474:1,(India/TR-ICMR-V53054/2020|EPI_ISL_1231326|2020-09:8,(India/MZ-ZMC3022J/2021|EPI_ISL_1419060|2020-12-14:6,(India/un-SMSMC-791502/2021|EPI_ISL_857395|2021-01-11:0,India/RJ-SMS-SQ-1/2020|EPI_ISL_891152|2020-12-26:0)9478:3)9477:6)9476:1,India/AS-ICMR-138749/2020|EPI_ISL_1139143|2020-08:5,((India/AS-ICMR-38369/2020|EPI_ISL_1139137|2020-07:3,(England/CAMB-A9C6D0/2020|20-12-07:1,(NewZealand/20CV0521/2020|EPI_ISL_626356|2020-11-03:0,NewZealand/20CV0532/2020|EPI_ISL_637087|2020-11-08:0)9482:3)9481:2,India/MZ-ZMC4812J/2021|EPI_ISL_1419099|2020-12-19:9)9480:1,(India/SK-1122700009116/2021|EPI_ISL_1419136|2020-11-30:3,India/AS-ICMR-138770/2020|EPI_ISL_1139144|2020-08:1)9483:1,(India/MN-ICMR-14/2020|EPI_ISL_1176334|2020-07:1,Japan/PG-9866/2020|EPI_ISL_902575|2020-09:6)9484:1,(India/GJ-ICMR-NIV-INSACOG-GSEQ-1034/2021|EPI_ISL_1704200|2021-02-28:14,(India/HP-NCDC-INSACOG-1309189/2020|EPI_ISL_1908749|2020-11-26:6,India/MH-ACTREC-604/2020|EPI_ISL_700241|2020-09-08:4)9486:2)9485:1,(India/SK-1122700009807/2021|EPI_ISL_2151081|2021-01-18:6,India/HP-ICMR-52651/2020|EPI_ISL_1192079|2020-08:1)9487:1)9479:1,((India/AS-ICMR-98262/2020|EPI_ISL_1139133|2020-07:4,India/AS-ICMR-98357/2020|EPI_ISL_1139135|2020-07:1)9489:2,India/AS-ICMR-114083/2020|EPI_ISL_1139138|2020-08:7)9488:2,(India/MZ-ZMC4327J/2020|EPI_ISL_2132678|2020-12-29:4,India/KA-039184_2_S29_R1_001/2020|EPI_ISL_1708341|2020-09-14:4)9490:1)9472:1,(((Canada/BC-BCCDC-4983/2020|EPI_ISL_971268|2020-09-18:1,(Canada/BC-BCCDC-6096/2020|EPI_ISL_974098|2020-10-04:1,Canada/BC-BCCDC-5959/2020|EPI_ISL_974444|2020-10-18:0,Canada/BC-BCCDC-5746/2020|EPI_ISL_974065|2020-10-03:0,Canada/BC-BCCDC-5485/2020|EPI_ISL_974023|2020-10-02:0)9494:1,Canada/BC-BCCDC-4888/2020|EPI_ISL_970522|2020-09-12:1,Canada/BC-BCCDC-5186/2020|EPI_ISL_973596|2020-09-22:2,Canada/BC-BCCDC-5486/2020|EPI_ISL_974024|2020-10-02:1,Canada/BC-BCCDC-4788/2020|EPI_ISL_970716|2020-09-15:0,Canada/BC-BCCDC-5425/2020|EPI_ISL_973968|2020-09-30:0,Canada/BC-BCCDC-4892/2020|EPI_ISL_970627|2020-09-14:0,Canada/BC-BCCDC-4887/2020|EPI_ISL_970520|2020-09-12:0,Canada/BC-BCCDC-4949/2020|EPI_ISL_971459|2020-09-20:0)9493:2,(Canada/ON-S1453/2020|EPI_ISL_770830|2020-08:4,(Australia/NSW1102/2020|EPI_ISL_593717|2020-08-29:1,India/HP-254/2020|EPI_ISL_2099666|2021-01-18:9,Canada/BC-BCCDC-5396/2020|EPI_ISL_973921|2020-09-29:6,DV_IZSPB_233_S48|LR992088.1|20-08-25:0,Italy/APU-PODV-15937969/2020|EPI_ISL_788958|2020-08-25:0)9496:2)9495:1,India/RJ-4737/2020|EPI_ISL_2106831|2020-10-06:11)9492:2,(India/UT-ICMR-61110/2020|EPI_ISL_1180207|2020-08:4,India/MH-ICMR-188110723/2021|EPI_ISL_1647453|2021-02:16)9497:1)9491:1,Australia/NSW2648/2020|EPI_ISL_678331|2020-07-20:6,Canada/BC-BCCDC-4449/2020|EPI_ISL_969898|2020-09-02:9,India/HR-ICMR-52/2020|EPI_ISL_1231359|2020-08:8,India/JK-ICMR-172729/2020|EPI_ISL_1073016|2020-06-24:4,India/UT-ICMR-13008/2020|EPI_ISL_1260838|2020-06:5,(India/CT-ILSGS00486/2021|EPI_ISL_1662414|2021-02-17:3,India/CT-ILSGS00492/2021|EPI_ISL_1662418|2021-02-22:3)9498:2,(India/JH-ICMR-15229/2020|EPI_ISL_1789814|2020-05:7,((India/JH-ICMR-49142/2020|EPI_ISL_1139005|2020-07:1,India/JH-ICMR-62580/2020|EPI_ISL_1139007|2020-07:1)9501:5,India/JH-ICMR-23301/2020|EPI_ISL_1138992|2020-05:5,(India/MH-NEERI-NGP-34000/2021|EPI_ISL_1360358|2021-02-06:3,(India/AP-CCMB-BK616/2021|EPI_ISL_1838464|2021-03-24:6,India/KA-NIMH-SEQ-170/2021|EPI_ISL_995752|2021-01-20:4)9503:2)9502:5,(India/WB-1931300171930/2021|EPI_ISL_1419786|2020-12-01:3,(India/WB-1930500173156/2021|EPI_ISL_1419164|2021-03-04:0,India/WB-1930500163616/2021|EPI_ISL_1419167|2021-02-10:0,India/WB-1930500165664/2021|EPI_ISL_1419159|2021-02-15:0)9505:5)9504:1,India/JH-ICMR-42377/2020|EPI_ISL_1139003|2020-07:0,India/JH-ICMR-42994/2020|EPI_ISL_1139002|2020-07:0,India/JH-ICMR-41396/2020|EPI_ISL_1139001|2020-07:0)9500:1)9499:1,(HKG/HKPU-00093/2020|MZ266442.1|20-12-31:0,HongKong/HKPU-08801/2020|EPI_ISL_1020284|2020-12-31:0)9506:10,(India/un-NRCE-6868/2020|EPI_ISL_930839|2020-06-30:0,IND/Isolate_6868/2020|MW555576.1|20-06-30:0)9507:3,(India/UT-67134-CSIR-IGIB/2020|EPI_ISL_636753|2020-08-09:0,India/UT-67165-CSIR-IGIB/2020|EPI_ISL_636756|2020-08-09:0)9508:5,(India/HP-ICMR-18988/2020|EPI_ISL_1192138|2020-07:0,India/HP-ICMR-18996/2020|EPI_ISL_1192139|2020-07:0,India/HP-ICMR-18987/2020|EPI_ISL_1192137|2020-07:0,India/HP-ICMR-18986/2020|EPI_ISL_1192136|2020-07:0)9509:4)9454:1,(((((Canada/BC-BCCDC-6872/2020|EPI_ISL_974981|2020-11-06:1,Canada/BC-BCCDC-7505/2020|EPI_ISL_975443|2020-11-15:1,Canada/BC-BCCDC-8396/2020|EPI_ISL_740772|2020-11:1,Canada/BC-BCCDC-6831/2020|EPI_ISL_974861|2020-11-03:0,Canada/BC-BCCDC-7189/2020|EPI_ISL_974872|2020-11-03:0,Canada/BC-BCCDC-6826/2020|EPI_ISL_974856|2020-11-03:0,Canada/BC-BCCDC-6585/2020|EPI_ISL_974805|2020-11-01:0,Canada/BC-BCCDC-6679/2020|EPI_ISL_974792|2020-10-31:0,Canada/BC-BCCDC-6677/2020|EPI_ISL_974767|2020-10-30:0,Canada/BC-BCCDC-5989/2020|EPI_ISL_974350|2020-10-15:0,Canada/BC-BCCDC-6391/2020|EPI_ISL_740549|2020-10:0)9514:1,(Canada/BC-BCCDC-7727/2020|EPI_ISL_974921|2020-11-04:1,Canada/BC-BCCDC-6930/2020|EPI_ISL_974332|2020-10-14:1,Canada/BC-BCCDC-10478/2020|EPI_ISL_974715|2020-10-28:3,Canada/BC-BCCDC-6952/2020|EPI_ISL_974428|2020-10-17:0,Canada/BC-BCCDC-6953/2020|EPI_ISL_974429|2020-10-17:0,Canada/BC-BCCDC-6468/2020|EPI_ISL_740613|2020-10:0)9515:1,Canada/BC-BCCDC-5942/2020|EPI_ISL_974410|2020-10-17:3,((Canada/BC-BCCDC-7010/2020|EPI_ISL_974744|2020-10-29:3,Canada/BC-BCCDC-7650/2020|EPI_ISL_974754|2020-10-29:0,Canada/BC-BCCDC-5949/2020|EPI_ISL_974416|2020-10-17:0,Canada/BC-BCCDC-6720/2020|EPI_ISL_974545|2020-10-21:0,Canada/BC-BCCDC-6918/2020|EPI_ISL_974307|2020-10-13:0)9517:1,(Canada/BC-BCCDC-6941/2020|EPI_ISL_974368|2020-10-15:0,Canada/BC-BCCDC-6936/2020|EPI_ISL_974364|2020-10-15:1)9518:1)9516:1,Canada/BC-BCCDC-8004/2020|EPI_ISL_975669|2020-11-20:1,Canada/BC-BCCDC-6917/2020|EPI_ISL_974306|2020-10-13:1,(Canada/BC-BCCDC-6157/2020|EPI_ISL_974477|2020-10-20:0,(Canada/BC-BCCDC-10193/2020|EPI_ISL_976870|2020-12-30:2,Canada/BC-BCCDC-7982/2020|EPI_ISL_975581|2020-11-17:1,Canada/BC-BCCDC-8463/2020|EPI_ISL_975715|2020-11-21:0,Canada/BC-BCCDC-7869/2020|EPI_ISL_975627|2020-11-19:0,Canada/BC-BCCDC-8432/2020|EPI_ISL_740798|2020-11:0,Canada/BC-BCCDC-8219/2020|EPI_ISL_975584|2020-11-17:0)9520:1,Canada/BC-BCCDC-7586/2020|EPI_ISL_740734|2020-11:2)9519:1,(Canada/BC-BCCDC-7834/2020|EPI_ISL_974822|2020-11-01:0,Canada/BC-BCCDC-8313/2020|EPI_ISL_974824|2020-11-01:0,Canada/BC-BCCDC-7020/2020|EPI_ISL_974816|2020-11-01:0)9521:1,Canada/BC-BCCDC-6951/2020|EPI_ISL_974427|2020-10-17:0,Canada/BC-BCCDC-6805/2020|EPI_ISL_974360|2020-10-15:0,Canada/BC-BCCDC-6933/2020|EPI_ISL_974335|2020-10-14:0,Canada/BC-BCCDC-6927/2020|EPI_ISL_974331|2020-10-14:0,Canada/BC-BCCDC-6100/2020|EPI_ISL_974120|2020-10-05:0)9513:3,((Canada/BC-BCCDC-5321/2020|EPI_ISL_973953|2020-09-30:0,Canada/BC-BCCDC-5407/2020|EPI_ISL_973931|2020-09-29:0)9523:1,Canada/BC-BCCDC-5374/2020|EPI_ISL_973875|2020-09-27:0,Canada/BC-BCCDC-4858/2020|EPI_ISL_973575|2020-09-22:0)9522:1,Canada/BC-BCCDC-5372/2020|EPI_ISL_973873|2020-09-27:0)9512:3,Australia/NSW2871/2020|EPI_ISL_678358|2020-09-17:5,India/PB-ICMR-144571/2020|EPI_ISL_1165134|2020-07:1,Canada/BC-BCCDC-9378/2020|EPI_ISL_975032|2020-11-06:6,(Canada/BC-BCCDC-4120/2020|EPI_ISL_969168|2020-08-22:1,(Canada/BC-BCCDC-3727/2020|EPI_ISL_970210|2020-09-08:3,(England/QEUH-9992FE/2020|OA991084.1|2020-08-24:0,England/QEUH-998857/2020|OA991083.1|2020-08-24:0)9526:2)9525:2)9524:1,Canada/ON-PHL-20-02407/2020|EPI_ISL_1271386|2020-10:7,((((England/NORW-F6F3D/2020|20-11-24:1,England/NORW-F39BA/2020|20-10-31:0,England/NORW-F6AB4/2020|20-11-05:0,England/NORW-F697B/2020|20-11-06:0)9530:1,((England/NORW-222D78/2020|20-12-20:2,(Wales/ALDP-EE6C86/2021|OD935184.1|2021-01-03:1,England/NORW-2228B3/2020|20-12-20:0,England/NORW-220BCB/2020|20-12-26:0,England/CAMC-ED77D2/2021|OD932187.1|2021-01-04:0)9533:1,(England/NORW-2229ED/2020|20-12-26:0,England/NORW-22276B/2020|20-12-21:0)9534:1,(England/MILK-E6310A/2021|OD928471.1|2021-01-01:0,England/MILK-E63128/2021|OD928117.1|2021-01-01:0,England/CAMC-10A0A01/2021|OD946073.1|2021-01-18:0)9535:2,England/NORW-F85A2/2020|20-12-12:0,England/NORW-21F761/2020|20-12-08:0,England/NORW-21FA1D/2020|20-12-11:0,England/NORW-222EFD/2020|20-12-19:0,England/NORW-21FA0E/2020|20-12-14:0,England/NORW-F9A0C/2020|20-12-15:0,England/NORW-F8593/2020|20-12-10:0)9532:1,England/NORW-220B8F/2020|20-12-16:1,England/NORW-21FB1A/2020|20-12-15:2,England/NORW-21FBCF/2020|20-12-15:2,England/CAMB-A98B3F/2020|20-12-22:1,England/NORW-223524/2021|21-01-02:1,England/NORW-F778F/2020|20-11-27:0,England/NORW-22383A/2020|20-12-31:0,England/NORW-EED89/2020|20-11-29:0,England/NORW-F8B37/2020|20-11-23:0,England/NORW-21F6CE/2020|20-12-11:0,England/NORW-FA0CD/2020|20-12-11:0,England/NORW-21F646/2020|20-12-09:0,England/NORW-F70A2/2020|20-11-24:0,England/NORW-220E59/2020|20-12-11:0,England/NORW-220CE6/2020|20-12-12:0,England/NORW-222EA2/2020|20-12-19:0,England/NORW-21FC26/2020|20-12-15:0,England/NORW-21FEC6/2020|20-12-11:0,England/NORW-F9FB2/2020|20-12-14:0,England/NORW-F9E5B/2020|20-12-14:0,England/NORW-222516/2020|20-12-17:0,England/NORW-220C40/2020|20-12-12:0,England/NORW-222C99/2020|20-12-19:0,England/NORW-F74B5/2020|20-12-04:0,England/NORW-F97E7/2020|20-12-02:0,England/NORW-F8496/2020|20-11-21:0,England/NORW-F918F/2020|20-11-26:0,England/NORW-F9091/2020|20-11-26:0,England/NORW-F6304/2020|20-11-23:0,England/NORW-F6331/2020|20-11-27:0,England/NORW-F9125/2020|20-11-23:0,England/NORW-F61EC/2020|20-11-25:0,England/NORW-F8FFF/2020|20-11-26:0)9531:1,England/NORW-F6B2A/2020|20-11-09:2)9529:2,England/CAMC-AAF5A0/2020|OB988844.1|2020-10-22:1,(England/NORW-F0C5A/2020|20-10-19:0,England/NORW-F0C4B/2020|20-10-14:0)9536:1,(NORW-F067A|LR963320.2|20-10-05:0,England/NORW-F067A/2020|20-10-05:0)9537:1,NORW-F0A23|LR963324.3|20-10-05:0,England/NORW-F2283/2020|20-10-30:0,England/NORW-F07A4/2020|20-10-14:0,England/NORW-F071D/2020|20-10-14:0,England/NORW-F0883/2020|20-10-17:0,England/NORW-F062F/2020|20-10-14:0,England/NORW-F08FC/2020|20-09-30:0,England/NORW-F048F/2020|20-09-27:0)9528:1,England/CAMC-A65DDB/2020|20-10-11:1)9527:6,Italy/CAM-TIGEM-IZSM-COLLI-9471/2020|EPI_ISL_1692801|2020-08-17:6,(Canada/BC-BCCDC-3979/2020|EPI_ISL_968641|2020-08-12:0,Canada/BC-BCCDC-3989/2020|EPI_ISL_968716|2020-08-13:0)9538:2)9511:1,((England/CAMC-9EC5B7/2020|OA990056.1|2020-09-24:0,(England/QEUH-9C8A2B/2020|OA982741.1|2020-09-10:0,England/CAMC-9EC5C6/2020|OA990065.1|2020-09-24:0,England/CAMC-9EC292/2020|OA990042.1|2020-09-24:0,England/QEUH-9C8A49/2020|OA982739.1|2020-09-10:0)9541:1)9540:3,((Canada/BC-BCCDC-5343/2020|EPI_ISL_973995|2020-10-01:0,Canada/BC-BCCDC-5742/2020|EPI_ISL_974063|2020-10-03:1)9543:5,(England/CAMC-C440AA/2020|OD907118.1|2020-12-10:0,England/CAMC-C43F53/2020|OD907114.1|2020-12-10:0,England/CAMC-C42B32/2020|OD906664.1|2020-12-10:0)9544:7)9542:1)9539:1,((India/PB-ICMR-334980/2020|EPI_ISL_1165130|2020-08:0,(Canada/ON-PHL-20-02067/2020|EPI_ISL_1271089|2020-09:0,Canada/ON-UHTC_0317/2020|EPI_ISL_609825|2020-09-01:0)9547:4)9546:2,(Australia/NSW2480/2020|EPI_ISL_527021|2020-07-02:0,Australia/NSW1036/2020|EPI_ISL_593688|2020-07-02:0)9548:3)9545:1,((((England/LIVE-DDD00F/2021|21-01-12:0,England/LIVE-DDD00F/2020|EPI_ISL_865403|2020-12-23:0)9552:1,England/QEUH-CC33AA/2020|OD913626.1|2020-12-21:0,England/LIVE-DDD078/2021|21-01-12:0,England/QEUH-CC337D/2020|OD913609.1|2020-12-21:0,England/LIVE-DDD078/2020|EPI_ISL_865407|2020-12-24:0)9551:3,(England/ALDP-B5CEA6/2020|OB997204.1|2020-11-10:1,England/LOND-DB3F6/2020|20-11-12:0)9553:1,England/QEUH-BC3F6B/2020|OD903396.1|2020-11-24:1,England/QEUH-B402E5/2020|20-11-08:1,(England/LOND-DAB4A/2020|20-11-12:0,((England/MILK-D260F8/2020|OD924565.1|2020-12-23:0,(England/ALDP-11BA317/2021|OD967956.1|2021-01-30:1,England/MILK-1165A43/2021|OD955451.1|2021-01-24:1,England/ALDP-119740E/2021|OD975392.1|2021-01-26:0)9557:2)9556:2,(England/QEUH-F8A139/2021|OD933520.1|2021-01-08:1,England/MILK-EB3DCB/2021|OD927340.1|2021-01-02:2)9558:3)9555:2)9554:3,England/ALDP-A6929C/2020|OB984844.1|2020-10-12:2,England/MILK-B38778/2020|OC996552.1|2020-11-01:0,England/MILK-B5649B/2020|OB999210.1|2020-11-05:0,England/MILK-BB1AAB/2020|OD908231.1|2020-11-18:0,England/QEUH-BA2296/2020|OD907522.1|2020-11-18:0,England/QEUH-BA225A/2020|OD907521.1|2020-11-18:0)9550:6,India/PB-ICMR-151995/2020|EPI_ISL_1165097|2020-07:0,(India/PB-ICMR-149472/2020|EPI_ISL_1165107|2020-07:5,India/PB-ICMR-149526/2020|EPI_ISL_1165109|2020-07:0)9559:1,Canada/ON-PHL-20-02311/2020|EPI_ISL_1271356|2020-09:4,(Belgium/Jessa_55-2109-000420/2021|EPI_ISL_1193412|2021-03-03:5,(Belgium/Jessa_55-2103-000263/2021|EPI_ISL_949102|2021-01-19:1,(Belgium/Jessa_55-2107-000575/2021|EPI_ISL_1098859|2021-02-19:1,Belgium/Jessa_11-2106-001174/2021|EPI_ISL_995505|2021-02-08:2,Belgium/Jessa_55-2105-001417/2021|EPI_ISL_1128130|2021-02-06:2,(Belgium/Jessa_11-2107-006240/2021|EPI_ISL_1098847|2021-02-19:1,Belgium/Jessa_55-2110-000276/2021|EPI_ISL_1240220|2021-03-09:1,Belgium/Jessa_11-2107-006241/2021|EPI_ISL_1098872|2021-02-19:0,Belgium/rega-5082/2021|EPI_ISL_1382471|2021-03-10:0,Belgium/rega-5087/2021|EPI_ISL_1382430|2021-03-11:0,Belgium/rega-3837/2021|EPI_ISL_1322738|2021-02-23:0,Belgium/rega-3680/2021|EPI_ISL_1312200|2021-02-23:0,Belgium/Jessa_11-2110-003424/2021|EPI_ISL_1240215|2021-03-09:0)9563:1,Belgium/Jessa_55-2105-001283/2021|EPI_ISL_995516|2021-02-05:5,Belgium/rega-2027/2021|EPI_ISL_913824|2021-01-12:1,Belgium/Jessa_55-2105-000321/2021|EPI_ISL_953448|2021-02-01:0,Belgium/Jessa_55-2105-001419/2021|EPI_ISL_1138889|2021-02-06:0,Belgium/Jessa_55-2104-000552/2021|EPI_ISL_940595|2021-01-26:0,Belgium/Jessa_55-2104-000535/2021|EPI_ISL_940592|2021-01-26:0,Belgium/Jessa_55-2106-000071/2021|EPI_ISL_995532|2021-02-08:0,Belgium/Jessa_55-2105-001124/2021|EPI_ISL_960187|2021-02-04:0)9562:1)9561:4)9560:4)9549:3,((((Canada/Qc-LAKE-S603038252/2020|EPI_ISL_1403133|2020-10-03:0,(Canada/ON-PHL-20-02935/2020|EPI_ISL_1271614|2020-10:1,(Canada/ON-PHL-21-00503/2020|EPI_ISL_925632|2020-12:0,Canada/ON-PHL-21-00231/2020|EPI_ISL_875851|2020-12:0)9569:1)9568:1)9567:4,(Canada/BC-BCCDC-5157/2020|EPI_ISL_973681|2020-09-23:0,Canada/BC-BCCDC-5178/2020|EPI_ISL_973783|2020-09-25:0)9570:4)9566:1,(((Canada/ON-PPS-00152/2020|EPI_ISL_853147|2020-11-24:2,Canada/ON-SK-20H-328MM0785/2020|EPI_ISL_791493|2020-11-24:0,Canada/ON-PHL-20-04190/2020|EPI_ISL_1170539|2020-11:0,Canada/ON-SK-20H-328MM0914/2020|EPI_ISL_791498|2020-11-24:0,Canada/ON-SK-20H-328MM0777/2020|EPI_ISL_791492|2020-11-24:0,Canada/BC-BCCDC-10480/2020|EPI_ISL_975739|2020-11-21:0)9573:1,Canada/ON-PHL-21-00593/2021|EPI_ISL_966097|2021-01:2,(Canada/LTRI-1471/2020|EPI_ISL_852822|2020-12-24:2,(Canada/ON-PPS-00295/2020|EPI_ISL_853060|2020-11-24:1,(Canada/ON-PPS-00241/2020|EPI_ISL_853211|2020-11-24:0,Canada/ON-S1846/2020|EPI_ISL_729306|2020-11-24:0)9576:1)9575:1,Canada/ON-PPS-00315/2020|EPI_ISL_853607|2020-11-24:2,(Canada/ON-SC3748/2020|EPI_ISL_1739867|2020-12-02:1,Canada/ON-PPS-00320/2020|EPI_ISL_853628|2020-11-24:0)9577:1,Canada/ON-SC3788/2020|EPI_ISL_1739877|2020-12-03:1,(Canada/ON-SC3643/2020|EPI_ISL_1739837|2020-12-01:0,Canada/ON-SC3792/2020|EPI_ISL_1739831|2020-11-30:1)9578:1,(Canada/ON-PHL-21-00178/2020|EPI_ISL_875747|2020-12:0,Canada/ON-SC4433/2021|EPI_ISL_1740045|2021-01-04:0,Canada/ON-PHL-21-00179/2020|EPI_ISL_875847|2020-12:0)9579:1,(Canada/ON-PPS-00302/2020|EPI_ISL_853034|2020-11-24:0,Canada/ON-PPS-00304/2020|EPI_ISL_853039|2020-11-24:0)9580:1,(Canada/ON-PHL-20-04508/2020|EPI_ISL_854654|2020-12:0,Canada/ON-PHL-20-04504/2020|EPI_ISL_854655|2020-12:0)9581:1,Canada/ON-PPS-00318/2020|EPI_ISL_853582|2020-11-24:0,Canada/ON-SC3707/2020|EPI_ISL_1739857|2020-12-02:0,Canada/ON-PPS-00232/2020|EPI_ISL_853231|2020-11-24:0)9574:1,Canada/ON-PHL-21-00255/2020|EPI_ISL_875829|2020-12:1,((Canada/ON-PPS-00327/2020|EPI_ISL_853580|2020-11-24:0,(Canada/ON-PHL-21-03504/2021|EPI_ISL_1230898|2021-01:1,Canada/ON-PHL-21-00674/2021|EPI_ISL_925808|2021-01:0)9584:4)9583:2,(Canada/ON-PHL-20-04520/2020|EPI_ISL_854663|2020-12:1,Canada/ON-PHL-21-00714/2021|EPI_ISL_925804|2021-01:3)9585:1,Canada/ON-PHL-21-02973/2021|EPI_ISL_1230398|2021-01:1,Canada/ON-PHL-20-03976/2020|EPI_ISL_1335182|2020-11:1,Canada/ON-PHL-21-09172/2021|EPI_ISL_1559282|2021-01:1,Canada/ON-PHL-21-00287/2020|EPI_ISL_875785|2020-12:5,Canada/ON-SC5246/2021|EPI_ISL_1740380|2021-02-09:1,Canada/ON-PPS-00286/2020|EPI_ISL_853059|2020-11-24:0,Canada/ON-PPS-00283/2020|EPI_ISL_853230|2020-11-24:0)9582:1,Canada/ON-PHL-21-00785/2021|EPI_ISL_966291|2021-01:5,(USA/NY-CDC-STM-A100289/2021|MW523864.1|21-01-05:1,Canada/ON-PHL-21-00247/2020|EPI_ISL_875802|2020-12:2,Canada/ON-PHL-21-01590/2021|EPI_ISL_1170844|2021-01:3,Canada/ON-PHL-21-02910/2021|EPI_ISL_1230903|2021-01:2,Canada/ON-SC5168/2021|EPI_ISL_1740354|2021-02-03:5,Canada/ON-PHL-21-00250/2020|EPI_ISL_875799|2020-12:0,Canada/ON-PHL-21-00007/2020|EPI_ISL_875789|2020-12:0,Canada/ON-PHL-21-00006/2020|EPI_ISL_875787|2020-12:0,Canada/ON-PHL-21-00525/2020|EPI_ISL_925723|2020-12:0,Canada/ON-PHL-21-00248/2020|EPI_ISL_875804|2020-12:0,Canada/ON-PHL-21-00249/2020|EPI_ISL_875803|2020-12:0,Canada/ON-PHL-21-00251/2020|EPI_ISL_875801|2020-12:0,Canada/ON-PHL-21-00252/2020|EPI_ISL_875800|2020-12:0,Canada/ON-PHL-21-00356/2020|EPI_ISL_925706|2020-12:0)9586:1,(Canada/ON-PHL-21-00354/2020|EPI_ISL_925612|2020-12:1,Canada/ON-PHL-20-04167/2020|EPI_ISL_1170470|2020-11:1,(Canada/ON-SC4829/2021|EPI_ISL_1740276|2021-01-19:1,(Canada/ON-SC4460/2021|EPI_ISL_1740052|2021-01-04:0,Canada/ON-PPS-21012021_0259/2021|EPI_ISL_982978|2021-01-20:3,Canada/ON-SC4617/2021|EPI_ISL_1740083|2021-01-07:2)9589:1,Canada/ON-SC4604/2021|EPI_ISL_1740075|2021-01-06:0,Canada/ON-SC4832/2021|EPI_ISL_1740293|2021-01-21:0)9588:1,((Canada/ON-PHL-21-03165/2021|EPI_ISL_1230803|2021-02:0,Canada/ON-PHL-21-03196/2021|EPI_ISL_1230814|2021-02:1)9591:1,Canada/ON-SC4247/2020|EPI_ISL_1739948|2020-12-16:0,Canada/ON-PHL-21-00115/2020|EPI_ISL_2250280|2020-12:0)9590:1,(Canada/ON-PHL-21-00405/2020|EPI_ISL_1183471|2020-12:0,Canada/ON-PHL-21-00528/2020|EPI_ISL_925675|2020-12:0)9592:2,Canada/ON-PPS-00088/2020|EPI_ISL_853087|2020-11-24:0,Canada/ON-PHL-20-03463/2020|EPI_ISL_1271919|2020-11:0,Canada/ON-PPS-00226/2020|EPI_ISL_853046|2020-11-24:0,Canada/ON-PHL-21-01583/2021|EPI_ISL_1112855|2021-01:0,Canada/ON-PHL-21-00455/2021|EPI_ISL_1112783|2021-01:0)9587:1,Canada/NS-NML-5254/2020|EPI_ISL_1055539|2020-12-07:2,((Canada/ON-PHL-21-01677/2021|EPI_ISL_1170793|2021-01:2,Canada/ON-PPS-21012021_0296/2021|EPI_ISL_982955|2021-01-20:0,Canada/ON-SC4943/2021|EPI_ISL_1740106|2021-01-10:0,Canada/ON-SC4942/2021|EPI_ISL_1740124|2021-01-11:0,Canada/ON-SC4780/2021|EPI_ISL_1740254|2021-01-18:0,Canada/ON-SC4666/2021|EPI_ISL_1740140|2021-01-12:0)9594:1,Canada/ON-PHL-21-09209/2021|EPI_ISL_1559305|2021-01:2,(Canada/ON-PHL-21-02965/2021|EPI_ISL_1742843|2021-01:1,(Canada/ON-S2352/2021|EPI_ISL_961438|2021-01-20:0,Canada/ON-S2353/2021|EPI_ISL_961439|2021-01-20:1)9596:1)9595:2,Canada/ON-SC4338/2020|EPI_ISL_1739999|2020-12-28:1,(Canada/ON-SC4352/2020|EPI_ISL_1740007|2020-12-29:0,Canada/ON-PHL-21-02164/2021|EPI_ISL_1170741|2021-01:0,Canada/ON-SC4362/2020|EPI_ISL_1740014|2020-12-29:0)9597:1,Canada/ON-PHL-21-00538/2020|EPI_ISL_925662|2020-12:0,Canada/ON-SC4427/2021|EPI_ISL_1740044|2021-01-04:0,Canada/ON-PHL-21-00044/2020|EPI_ISL_875733|2020-12:0,Canada/ON-PHL-20-04484/2020|EPI_ISL_854722|2020-12:0,Canada/ON-PHL-21-00156/2020|EPI_ISL_2250307|2020-12:0)9593:2,(Canada/ON-PHL-21-00045/2020|EPI_ISL_875696|2020-12:1,(Canada/ON-PHL-21-01696/2021|EPI_ISL_1112908|2021-01:1,Canada/ON-PHL-21-01712/2021|EPI_ISL_1170875|2021-01:2,Canada/ON-PHL-21-01718/2021|EPI_ISL_1170872|2021-01:1,(Canada/ON-PHL-21-03285/2021|EPI_ISL_1230839|2021-01:0,Canada/ON-PHL-21-03284/2021|EPI_ISL_1230840|2021-01:0)9600:1,Canada/ON-PHL-21-01697/2021|EPI_ISL_1112912|2021-01:0,Canada/ON-LHSC102/2021|EPI_ISL_1740194|2021-01-18:0,Canada/ON-PHL-21-01717/2021|EPI_ISL_1170873|2021-01:0,Canada/ON-PHL-21-00617/2021|EPI_ISL_966095|2021-01:0,Canada/ON-PHL-21-01667/2021|EPI_ISL_1112911|2021-01:0,Canada/ON-PHL-21-00996/2021|EPI_ISL_1112910|2021-01:0,Canada/ON-PHL-21-00798/2021|EPI_ISL_966133|2021-01:0,Canada/ON-PHL-21-00627/2021|EPI_ISL_966124|2021-01:0,Canada/ON-PHL-21-00766/2021|EPI_ISL_966123|2021-01:0)9599:1,Canada/ON-S1908/2020|EPI_ISL_729323|2020-11-24:0,Canada/ON-PHL-20-04237/2020|EPI_ISL_1170619|2020-12:0,Canada/ON-PHL-20-04394/2020|EPI_ISL_854631|2020-12:0)9598:1,(Canada/ON-S1905/2020|EPI_ISL_729321|2020-11-24:2,Canada/ON-S1906/2020|EPI_ISL_729322|2020-11-24:0,Canada/ON-S1976/2020|EPI_ISL_755690|2020-11-24:0,Canada/ON-S1975/2020|EPI_ISL_755689|2020-11-24:0)9601:1,Canada/ON-PPS-00418/2020|EPI_ISL_853057|2020-11-24:2,Canada/ON-PPS-00169/2020|EPI_ISL_853050|2020-11-24:1,(Canada/ON-PPS-21012021_0114/2021|EPI_ISL_983205|2021-01-19:0,(Canada/ON-PHL-21-01363/2021|EPI_ISL_1230000|2021-01:0,Canada/ON-PPS-21012021_0197/2021|EPI_ISL_983196|2021-01-19:1,Canada/ON-PHL-21-02924/2021|EPI_ISL_1230720|2021-01:2)9603:1,(Canada/ON-PHL-21-02824/2021|EPI_ISL_1558838|2021-01:0,Canada/ON-PHL-21-03489/2021|EPI_ISL_1230661|2021-01:1)9604:1,(Canada/ON-SC5673/2021|EPI_ISL_1740450|2021-02-27:1,Canada/ON-PHL-21-01307/2021|EPI_ISL_1230732|2021-01:1)9605:2,((Canada/ON-S2156/2021|EPI_ISL_961410|2021-01-19:0,(Canada/ON-PHL-21-07652/2021|EPI_ISL_1742953|2021-03:3,Canada/ON-PHL-21-04296/2021|EPI_ISL_1335361|2021-02:0,Canada/ON-SC4825/2021|EPI_ISL_1740274|2021-01-19:0,Canada/ON-SC5234/2021|EPI_ISL_1740373|2021-02-09:0,Canada/ON-PHL-21-04472/2021|EPI_ISL_1335371|2021-02:0)9608:1,(Canada/ON-SC2287/2020|EPI_ISL_1739673|2020-11-10:0,(Canada/ON-PHL-21-07555/2021|EPI_ISL_1661044|2021-03:0,(Canada/ON-PHL-21-08530/2021|EPI_ISL_1478732|2021-03:1,Canada/ON-PHL-21-13366/2021|EPI_ISL_2141365|2021-03:2,Canada/ON-PHL-21-08621/2021|EPI_ISL_2250541|2021-03:1,(Canada/ON-PHL-21-13319/2021|EPI_ISL_2141360|2021-03:0,Canada/ON-PHL-21-13292/2021|EPI_ISL_2141357|2021-04:0)9612:1,Canada/ON-PHL-21-08516/2021|EPI_ISL_1478753|2021-03:0,Canada/ON-PHL-21-10130/2021|EPI_ISL_1743560|2021-03:0,Canada/ON-SC5648/2021|EPI_ISL_1740437|2021-02-25:0,Canada/ON-PHL-21-08929/2021|EPI_ISL_1559123|2021-03:0,Canada/ON-PHL-21-08996/2021|EPI_ISL_1559163|2021-03:0,Canada/ON-PHL-21-09132/2021|EPI_ISL_1559250|2021-03:0,Canada/ON-PHL-21-08491/2021|EPI_ISL_1478719|2021-03:0,Canada/ON-PHL-21-08500/2021|EPI_ISL_1478701|2021-03:0,Canada/ON-PHL-21-13418/2021|EPI_ISL_2141370|2021-04:0,Canada/ON-PHL-21-13365/2021|EPI_ISL_2141364|2021-03:0,Canada/ON-PHL-21-11729/2021|EPI_ISL_2250662|2021-03:0)9611:2)9610:3)9609:1)9607:1,(Canada/ON-SC4937/2021|EPI_ISL_1740170|2021-01-15:1,Canada/ON-SC4540/2021|EPI_ISL_1740063|2021-01-06:0)9613:1)9606:1)9602:1,Canada/ON-PPS-00076/2020|EPI_ISL_853036|2020-11-24:1,((Canada/ON-PPS-21012021_0270/2021|EPI_ISL_982972|2021-01-20:1,Canada/ON-PHL-21-00778/2021|EPI_ISL_966275|2021-01:0)9615:1,(Canada/ON-PHL-21-00918/2021|EPI_ISL_1112865|2021-01:0,(Canada/ON-PHL-21-02121/2021|EPI_ISL_1183596|2021-01:0,Canada/ON-PPS-21012021_0122/2021|EPI_ISL_983179|2021-01-19:0)9617:2)9616:2,Canada/ON-SC5373/2021|EPI_ISL_1740400|2021-02-10:1,(Canada/ON-PHL-21-12443/2021|EPI_ISL_2012688|2021-04:1,Canada/ON-PHL-21-16311/2021|EPI_ISL_2252344|2021-05:1,Canada/ON-PHL-21-15901/2021|EPI_ISL_2251965|2021-04:1,Canada/ON-PHL-21-09009/2021|EPI_ISL_1559168|2021-03:0,Canada/ON-PHL-21-13129/2021|EPI_ISL_2139412|2021-04:0,Canada/ON-PHL-21-15898/2021|EPI_ISL_2251962|2021-04:0)9618:5,Canada/ON-PHL-21-00358/2020|EPI_ISL_925707|2020-12:0,Canada/ON-PHL-21-02768/2021|EPI_ISL_1230866|2021-01:0,Canada/ON-PHL-21-00051/2020|EPI_ISL_875717|2020-12:0)9614:1,(Canada/ON-A44/2020|EPI_ISL_792069|2020-11-24:1,Canada/ON-UHTC_0395/2020|EPI_ISL_698081|2020-11-24:0,Canada/ON-PHL-20-04222/2020|EPI_ISL_1170588|2020-12:0,Canada/ON-PPS-00007/2020|EPI_ISL_852896|2020-11-24:0,Canada/ON-PPS-00325/2020|EPI_ISL_853613|2020-11-24:0)9619:1,Canada/BC-BCCDC-9188/2020|EPI_ISL_975644|2020-11-19:2,(Canada/ON-PPS-00194/2020|EPI_ISL_853237|2020-11-24:1,Canada/ON-PPS-00367/2020|EPI_ISL_853571|2020-11-24:0)9620:1,(Canada/ON-PHL-21-01579/2021|EPI_ISL_1112861|2021-01:1,(Canada/ON-PPS-21012021_0294/2021|EPI_ISL_982947|2021-01-20:0,(Canada/ON-S2167/2021|EPI_ISL_961417|2021-01-19:0,Canada/ON-S2177/2021|EPI_ISL_961424|2021-01-19:0)9623:1)9622:1,Canada/ON-PHL-21-00657/2021|EPI_ISL_925788|2021-01:1,(Canada/ON-PHL-21-01617/2021|EPI_ISL_1170813|2021-01:1,Canada/ON-PHL-21-00986/2021|EPI_ISL_1112835|2021-01:0)9624:1,Canada/ON-PHL-21-03322/2021|EPI_ISL_1742852|2021-01:1,(Canada/ON-SC5345/2021|EPI_ISL_1740390|2021-02-10:0,Canada/ON-SC5353/2021|EPI_ISL_1740394|2021-02-10:0,Canada/ON-SC5369/2021|EPI_ISL_1740388|2021-02-09:0)9625:1)9621:2,Canada/ON-PHL-21-00914/2021|EPI_ISL_1112859|2021-01:4,(Canada/Qc-LAV-S9084624/2021|EPI_ISL_2294347|2021-01-08:1,(Canada/ON-S2382/2021|EPI_ISL_961461|2021-01-20:0,Canada/ON-S2383/2021|EPI_ISL_961462|2021-01-20:0)9627:1,(Canada/ON-PHL-21-01014/2021|EPI_ISL_2250333|2021-01:0,Canada/ON-PHL-21-01015/2021|EPI_ISL_2250334|2021-01:0)9628:1,Canada/ON-PPS-21012021_0313/2021|EPI_ISL_983002|2021-01-20:0,Canada/ON-SC2218/2020|EPI_ISL_1739624|2020-11-07:0,Canada/ON-S2127/2021|EPI_ISL_961384|2021-01-19:0,Canada/ON-S2381/2021|EPI_ISL_961460|2021-01-20:0)9626:1,Canada/ON-PPS-00253/2020|EPI_ISL_853210|2020-11-24:1,Canada/ON-PHL-21-00907/2021|EPI_ISL_1112813|2021-01:2,Canada/ON-PHL-20-03716/2020|EPI_ISL_775198|2020-11:1,((Canada/ON-PHL-21-09174/2021|EPI_ISL_1559283|2021-01:0,Canada/ON-PPS-21012021_0159/2021|EPI_ISL_983239|2021-01-19:2)9630:6,Canada/ON-PHL-20-03816/2020|EPI_ISL_775027|2020-11:0,Canada/ON-SC4616/2021|EPI_ISL_1740082|2021-01-07:0)9629:1,Canada/ON-PHL-20-03812/2020|EPI_ISL_775023|2020-11:1,(Canada/ON-PHL-20-04401/2020|EPI_ISL_854665|2020-12:1,USA/MI-CDC-LC0005449/2021|MW638984.1|21-01-08:3,(Canada/ON-PHL-20-04465/2020|EPI_ISL_854629|2020-12:0,(Canada/ON-PHL-21-09149/2021|EPI_ISL_1559262|2021-01:0,Canada/ON-PHL-21-02120/2021|EPI_ISL_1170862|2021-01:1)9633:2)9632:1,Canada/QC-HGA-U0292554/2020|EPI_ISL_1404727|2020-12-29:0)9631:1,(Canada/ON-VR0289152R/2020|EPI_ISL_1739774|2020-11-24:2,Canada/ON-PPS-00334/2020|EPI_ISL_853646|2020-11-24:0,Canada/ON-PPS-00426/2020|EPI_ISL_853055|2020-11-24:0,Canada/ON-PPS-00329/2020|EPI_ISL_853637|2020-11-24:0)9634:1,Canada/ON-SK-20H-329MM0281/2020|EPI_ISL_791512|2020-11-24:2,Canada/ON-PPS-00165/2020|EPI_ISL_853123|2020-11-24:1,Canada/ON-PHL-20-03765/2020|EPI_ISL_775075|2020-11:1,Canada/ON-PHL-20-03763/2020|EPI_ISL_775073|2020-11:1,Canada/ON-PPS-00357/2020|EPI_ISL_853623|2020-11-24:2,Canada/ON-A11/2020|EPI_ISL_755714|2020-11-24:1,(Canada/ON-PHL-21-00763/2021|EPI_ISL_966115|2021-01:3,Canada/ON-PHL-20-03713/2020|EPI_ISL_775195|2020-11:0)9635:1,(Canada/ON-PHL-21-01606/2021|EPI_ISL_1170750|2021-01:3,Canada/ON-PHL-21-00438/2021|EPI_ISL_1112874|2021-01:1)9636:1,Canada/ON-PHL-20-04259/2020|EPI_ISL_1170564|2020-12:2,Canada/ON-PHL-20-04191/2020|EPI_ISL_1170511|2020-11:1,Canada/ON-PHL-20-04175/2020|EPI_ISL_1170504|2020-11:1,Canada/ON-PHL-20-04303/2020|EPI_ISL_1170655|2020-11:1,Canada/ON-PHL-20-03459/2020|EPI_ISL_1271915|2020-11:1,Canada/ON-PHL-20-03895/2020|EPI_ISL_1335127|2020-11:1,(Canada/ON-PHL-20-04197/2020|EPI_ISL_1170532|2020-11:1,Canada/ON-PHL-20-03972/2020|EPI_ISL_1335119|2020-11:0)9637:1,Canada/ON-PHL-20-03974/2020|EPI_ISL_1335122|2020-11:1,(Canada/ON-PHL-20-03921/2020|EPI_ISL_1501315|2020-11:0,Canada/ON-PPS-00084/2020|EPI_ISL_852876|2020-11-24:1)9638:1,(Canada/ON-PHL-21-01418/2021|EPI_ISL_1230028|2021-01:1,Canada/ON-PHL-20-04210/2020|EPI_ISL_1170453|2020-11:1,Canada/ON-PPS-00340/2020|EPI_ISL_853058|2020-11-24:1)9639:2,(Canada/ON-PHL-20-03379/2020|EPI_ISL_1271852|2020-11:1,(Canada/ON-PHL-20-03659/2020|EPI_ISL_775097|2020-11:1,(Canada/ON-SC3709/2020|EPI_ISL_1739858|2020-12-02:0,(Canada/ON-PHL-21-01923/2021|EPI_ISL_1183569|2021-01:0,Canada/ON-SC4370/2020|EPI_ISL_1740021|2020-12-29:1,(Canada/ON-SC4383/2020|EPI_ISL_1740033|2020-12-30:0,Canada/ON-PHL-21-01618/2021|EPI_ISL_1170749|2021-01:3)9644:1)9643:1)9642:1)9641:1,Canada/ON-SC4610/2021|EPI_ISL_1740058|2021-01-05:2)9640:1,(Canada/ON-PPS-00431/2020|EPI_ISL_853089|2020-11-24:0,(USA/WY-UNM-WY00328/2020|EPI_ISL_1627073|2020-12-22:0,USA/WY-WPHL-20169801/2020|EPI_ISL_1314129|2020-12-22:0)9646:3)9645:1,Canada/ON-VR0289788R/2020|EPI_ISL_1739783|2020-11-24:1,Canada/ON-SC3642/2020|EPI_ISL_1739836|2020-12-01:3,Canada/ON-PHL-21-00148/2020|EPI_ISL_2250302|2020-12:1,Canada/ON-PPS-00046/2020|EPI_ISL_852911|2020-11-24:1,Canada/ON-PHL-21-02788/2021|EPI_ISL_1501338|2021-01:4,(Canada/ON-PPS-00262/2020|EPI_ISL_853082|2020-11-24:0,Canada/ON-PPS-00263/2020|EPI_ISL_853194|2020-11-24:0,Canada/ON-PPS-00093/2020|EPI_ISL_852930|2020-11-24:0)9647:1,(Canada/ON-PHL-20-03661/2020|EPI_ISL_775099|2020-11:0,Canada/ON-PHL-20-03662/2020|EPI_ISL_775100|2020-11:0)9648:2,(Canada/ON-PHL-20-04416/2020|EPI_ISL_854670|2020-12:0,Canada/ON-PPS-00337/2020|EPI_ISL_853572|2020-11-24:0)9649:1,(Canada/ON-PHL-20-04507/2020|EPI_ISL_854656|2020-12:0,Canada/ON-PHL-20-04506/2020|EPI_ISL_854657|2020-12:0)9650:3,(Canada/ON-PPS-00415/2020|EPI_ISL_853105|2020-11-24:0,Canada/ON-PPS-00413/2020|EPI_ISL_853041|2020-11-24:0)9651:1,(Canada/ON-PPS-00365/2020|EPI_ISL_853612|2020-11-24:0,Canada/ON-PPS-00100/2020|EPI_ISL_853190|2020-11-24:0)9652:2,(Canada/ON-PHL-20-04142/2020|EPI_ISL_1170507|2020-11:0,Canada/ON-PPS-00182/2020|EPI_ISL_853185|2020-11-24:0)9653:1,(Canada/ON-PHL-20-03498/2020|EPI_ISL_1271950|2020-11:0,Canada/ON-PHL-20-03478/2020|EPI_ISL_1271933|2020-11:0)9654:1,(Canada/ON-PHL-20-03630/2020|EPI_ISL_1335166|2020-11:0,Canada/ON-PHL-20-04170/2020|EPI_ISL_1170457|2020-11:0)9655:1,(Canada/ON-PHL-20-04409/2020|EPI_ISL_854689|2020-12:0,Canada/ON-PPS-00328/2020|EPI_ISL_853093|2020-11-24:0,Canada/ON-PPS-00375/2020|EPI_ISL_853603|2020-11-24:0)9656:2,(Canada/ON-PHL-20-03440/2020|EPI_ISL_1271904|2020-11:0,Canada/ON-PHL-20-03447/2020|EPI_ISL_1271908|2020-11:0,Canada/ON-PHL-20-03439/2020|EPI_ISL_1271903|2020-11:0,Canada/ON-PHL-20-03442/2020|EPI_ISL_1271088|2020-11:0)9657:2,(Canada/ON-SC4165/2020|EPI_ISL_1739899|2020-12-14:0,Canada/ON-SC3629/2020|EPI_ISL_1739832|2020-12-01:0)9658:3,(Canada/ON-SC3665/2020|EPI_ISL_1739846|2020-12-01:0,Canada/ON-SC3693/2020|EPI_ISL_1739849|2020-12-01:0)9659:1,Canada/ON-PPS-00345/2020|EPI_ISL_853597|2020-11-24:0,Canada/ON-VR290163R/2020|EPI_ISL_1739823|2020-11-24:0,Canada/ON-PHL-20-04002/2020|EPI_ISL_1335193|2020-11:0,Canada/ON-PHL-20-03945/2020|EPI_ISL_1335187|2020-11:0,Canada/ON-PHL-20-03631/2020|EPI_ISL_1335167|2020-11:0,Canada/ON-PHL-20-03993/2020|EPI_ISL_1335160|2020-11:0,Canada/ON-PHL-20-03984/2020|EPI_ISL_1335130|2020-11:0,Canada/ON-PHL-20-04084/2020|EPI_ISL_1335254|2020-11:0,Canada/ON-PHL-20-04034/2020|EPI_ISL_1335313|2020-11:0,Canada/ON-PHL-20-04032/2020|EPI_ISL_1335312|2020-11:0,Canada/ON-PHL-20-04035/2020|EPI_ISL_1335311|2020-11:0,Canada/ON-PHL-20-03428/2020|EPI_ISL_1271893|2020-11:0,Canada/ON-PHL-20-03494/2020|EPI_ISL_1271947|2020-11:0,Canada/ON-PHL-20-03487/2020|EPI_ISL_1271939|2020-11:0,Canada/ON-PHL-20-03474/2020|EPI_ISL_1271929|2020-11:0,Canada/ON-PHL-20-03375/2020|EPI_ISL_1271849|2020-11:0,Canada/ON-PHL-20-03368/2020|EPI_ISL_1271842|2020-11:0,Canada/ON-PHL-20-03341/2020|EPI_ISL_1271826|2020-11:0,Canada/ON-PHL-20-03339/2020|EPI_ISL_1271824|2020-11:0,Canada/ON-PHL-20-03314/2020|EPI_ISL_1271808|2020-11:0,Canada/ON-PHL-21-02797/2021|EPI_ISL_1230778|2021-01:0,Canada/ON-PHL-21-02122/2021|EPI_ISL_1183568|2021-01:0,Canada/ON-PHL-20-04171/2020|EPI_ISL_1170458|2020-11:0,Canada/ON-PHL-20-04275/2020|EPI_ISL_1170670|2020-12:0,Canada/ON-PHL-21-00582/2021|EPI_ISL_966081|2021-01:0,Canada/ON-PPS-00051/2020|EPI_ISL_852885|2020-11-24:0,Canada/ON-PPS-00397/2020|EPI_ISL_853573|2020-11-24:0,Canada/ON-PHL-21-00054/2020|EPI_ISL_875827|2020-12:0,Canada/ON-PHL-21-00281/2020|EPI_ISL_875826|2020-12:0,Canada/ON-PPS-00427/2020|EPI_ISL_853078|2020-11-24:0,Canada/ON-PPS-00091/2020|EPI_ISL_852922|2020-11-24:0,Canada/ON-PPS-00057/2020|EPI_ISL_852921|2020-11-24:0,Canada/ON-PPS-00410/2020|EPI_ISL_853064|2020-11-24:0,Canada/ON-PHL-21-00041/2020|EPI_ISL_875736|2020-12:0,Canada/ON-LHSC12/2020|EPI_ISL_854774|2020-11-24:0,Canada/ON-PPS-00247/2020|EPI_ISL_853213|2020-11-24:0,Canada/ON-PHL-20-03690/2020|EPI_ISL_775173|2020-11:0,Canada/ON-PHL-20-03745/2020|EPI_ISL_775105|2020-11:0,Canada/ON-PHL-20-03663/2020|EPI_ISL_775101|2020-11:0,Canada/ON-PHL-20-03654/2020|EPI_ISL_775093|2020-11:0,Canada/ON-PHL-20-03653/2020|EPI_ISL_775092|2020-11:0,Canada/ON-SK-20H-329MM0157/2020|EPI_ISL_791506|2020-11-24:0,Canada/ON-PPS-00202/2020|EPI_ISL_853106|2020-11-24:0,Canada/ON-PHL-20-03768/2020|EPI_ISL_775078|2020-11:0,Canada/ON-PHL-20-03767/2020|EPI_ISL_775077|2020-11:0,Canada/ON-PHL-20-03766/2020|EPI_ISL_775076|2020-11:0,Canada/ON-PHL-20-03764/2020|EPI_ISL_775074|2020-11:0,Canada/ON-PPS-00309/2020|EPI_ISL_853625|2020-11-24:0,Canada/ON-PPS-00322/2020|EPI_ISL_853615|2020-11-24:0,Canada/ON-PHL-20-03820/2020|EPI_ISL_775030|2020-11:0,Canada/ON-PPS-00308/2020|EPI_ISL_853604|2020-11-24:0,Canada/ON-PHL-21-00113/2020|EPI_ISL_2250278|2020-12:0)9572:2,(Canada/ON-PHL-20-02658/2020|EPI_ISL_1270997|2020-09:1,Canada/ON-PHL-20-02844/2020|EPI_ISL_1271562|2020-09:0)9660:9,Canada/BC-BCCDC-5748/2020|EPI_ISL_974092|2020-10-04:4,India/HP-86/2020|EPI_ISL_2099755|2020-11-12:10)9571:1)9565:2,((Australia/SAP483/2020|EPI_ISL_513913|2020-08-05:2,(India/PB-ICMR-151991/2020|EPI_ISL_1165096|2020-07:0,India/PB-ICMR-151989/2020|EPI_ISL_1165098|2020-07:2)9663:1)9662:3,(India/PB-ICMR-195558/2020|EPI_ISL_1165120|2020-07:1,(Canada/BC-BCCDC-5490/2020|EPI_ISL_974052|2020-10-03:0,Canada/BC-BCCDC-5766/2020|EPI_ISL_974158|2020-10-07:0)9665:5)9664:2)9661:1,(India/PB-ICMR-148949/2020|EPI_ISL_1165102|2020-07:1,India/PB-ICMR-148947/2020|EPI_ISL_1165105|2020-07:0,India/PB-ICMR-148950/2020|EPI_ISL_1165100|2020-07:0)9666:3,India/PB-ICMR-148374/2020|EPI_ISL_1165101|2020-07:0,Denmark/DCGC-2852/2020|EPI_ISL_616680|2020-08-17:4,(India/HP-ICMR-37454/2020|EPI_ISL_1192147|2020-08:1,India/HP-ICMR-37456/2020|EPI_ISL_1192148|2020-08:0)9667:4,(India/CH-ICMR-32201/2020|EPI_ISL_1069196|2020-07-17:0,(USA/CA-CZB-25099/2020|MW739645.1|20-11-17:1,USA/CA-CZB-25100/2020|MW739644.1|20-11-17:0,USA/CA-CZB-25105/2020|MW739640.1|20-11-17:0)9669:5)9668:1,(Canada/BC-BCCDC-5752/2020|EPI_ISL_974108|2020-10-05:0,Canada/BC-BCCDC-5757/2020|EPI_ISL_974133|2020-10-06:1)9670:6,(Canada/BC-BCCDC-4093/2020|EPI_ISL_969236|2020-08-25:0,Canada/BC-BCCDC-4318/2020|EPI_ISL_969432|2020-08-30:0)9671:6,(NewZealand/20CV0346/2020|EPI_ISL_579098|2020-09-15:0,NewZealand/20CV0354/2020|EPI_ISL_579100|2020-09-18:0)9672:11,(India/CH-ICMR-32341/2020|EPI_ISL_1761634|2020-07:0,India/PB-ICMR-32341/2020|EPI_ISL_1069197|2020-07-17:0)9673:6)9564:1,(Canada/MB-NML-1542/2020|EPI_ISL_935842|2020-09-11:5,(Canada/BC-BCCDC-4982/2020|EPI_ISL_971265|2020-09-18:1,Canada/BC-BCCDC-5006/2020|EPI_ISL_973630|2020-09-23:0,Canada/BC-BCCDC-4825/2020|EPI_ISL_971424|2020-09-20:0)9675:2)9674:1,((India/HP-292/2020|EPI_ISL_2099703|2020-11-25:3,Canada/MB-NML-2872/2020|EPI_ISL_1594286|2020-11-24:2)9677:6,England/MILK-9733E8/2020|OA984607.1|2020-08-19:5)9676:4,India/AP-CS0385/2020|EPI_ISL_862535|2020-06-30:5,India/PB-ICMR-144566/2020|EPI_ISL_1165136|2020-07:1,(India/PB-ICMR-195536/2020|EPI_ISL_1165112|2020-07:1,USA/WA-S2805/2020|MT997235.1|20-08-29:0,USA/WA-S2804/2020|MT997226.1|20-08-29:0)9678:4,India/PB-ICMR-104186/2020|EPI_ISL_1165095|2020-06:3,(Canada/BC-BCCDC-3172/2020|EPI_ISL_968768|2020-08-16:0,Canada/BC-BCCDC-3244/2020|EPI_ISL_968792|2020-08-17:0)9679:5)9510:1,(((England/ALDP-AA45D8/2020|20-10-21:1,England/BIRM-65D3F/2020|20-10-09:1,((England/LOND-DA649/2020|20-11-11:0,(England/LOND-DCEE5/2020|20-12-07:0,England/QEUH-C14E03/2020|OD905187.1|2020-12-05:0)9685:1)9684:1,England/LOND-DA8E9/2020|20-11-17:1,England/MILK-C603FA/2020|OD916556.1|2020-12-13:4,England/QEUH-AAAC91/2020|20-10-21:0,England/LOND-DA728/2020|20-11-04:0,England/QEUH-AAAC64/2020|20-10-21:0)9683:1,(England/MILK-D278C2/2020|OD924262.1|2020-12-24:1,England/BIRM-6D0D4/2020|20-12-01:2,England/QEUH-BA119A/2020|OD898199.1|2020-11-18:1,England/MILK-B8E3AC/2020|OD899560.1|2020-11-13:0,England/QEUH-AF5699/2020|OC999418.1|2020-10-30:0)9686:1,England/ALDP-CB4A01/2020|OD914068.1|2020-12-17:3,England/QEUH-B40FB1/2020|OC996307.1|2020-11-08:1,England/ALDP-B84E3C/2020|OD901174.1|2020-11-14:2,(England/BIRM-67BBB/2020|20-11-04:0,England/ALDP-A93606/2020|OB994726.1|2020-10-20:0)9687:1,(England/ALDP-B82B64/2020|OD900899.1|2020-11-14:0,England/ALDP-B82A49/2020|OD900631.1|2020-11-14:0,England/QEUH-B80B1B/2020|OC998168.1|2020-11-14:0)9688:1,England/MILK-B3959B/2020|OC996662.1|2020-11-02:0,England/MILK-B8DFE5/2020|OD899907.1|2020-11-13:0,England/QEUH-B41008/2020|OC996152.1|2020-11-08:0,England/QEUH-B81673/2020|OD898025.1|2020-11-14:0,England/ALDP-A514DD/2020|OA995998.1|2020-10-07:0,England/ALDP-A2E864/2020|OA991364.1|2020-10-05:0,England/ALDP-A2F924/2020|OA991333.1|2020-10-06:0,England/ALDP-A2E8CE/2020|OA991292.1|2020-10-05:0,England/MILK-B86B60/2020|20-11-13:0,England/BIRM-6B0A9/2020|20-11-14:0,England/QEUH-A620E4/2020|20-10-12:0,Wales/PHWC-482C86/2020|20-10-21:0)9682:3,((England/MILK-B56686/2021|OD944936.1|2021-01-23:1,England/CAMC-B1FE27/2020|OB995544.1|2020-11-01:1,England/MILK-B54DB0/2020|OB999839.1|2020-11-05:0,England/ALDP-A92528/2020|OB986315.1|2020-10-19:0,England/ALDP-A925CE/2020|OB986310.1|2020-10-19:0)9690:5,(England/MILK-BB0ACA/2020|OD908169.1|2020-11-18:1,England/CAMC-B331AC/2020|OC996750.1|2020-11-05:1,England/CAMC-B0A00B/2020|OD898523.1|2020-10-29:1,England/CAMC-B3233E/2020|OC996708.1|2020-11-05:0,England/CAMC-B3816B/2020|OC996484.1|2020-11-05:0,England/CAMC-B3342B/2020|OC997072.1|2020-11-05:0,England/CAMC-B33458/2020|OC997084.1|2020-11-05:0,England/CAMC-B34660/2020|OC997322.1|2020-11-05:0)9691:5,England/MILK-ACF258/2020|OB987254.1|2020-10-22:5)9689:1)9681:1,(Germany/NW-RKI-I-018631/2021|EPI_ISL_1148793|2021-02-05:1,Germany/NW-RKI-I-012137/2021|EPI_ISL_1142269|2021-01-28:0)9692:13,Canada/BC-BCCDC-5977/2020|EPI_ISL_974140|2020-10-06:5,((England/QEUH-9FA2BF/2020|20-09-25:1,(England/CAMB-1B67B8/2020|20-10-03:1,England/QEUH-AD152D/2020|OB989663.1|2020-10-23:0,England/NORW-EFDF1/2020|20-10-06:0,England/NORW-F1B6B/2020|20-10-23:0)9695:1,England/CAMC-A66763/2020|20-10-11:0,England/MILK-A06404/2020|OA998133.1|2020-10-01:1)9694:3,((Canada/BC-BCCDC-6281/2020|EPI_ISL_974421|2020-10-17:1,Canada/BC-BCCDC-6282/2020|EPI_ISL_974422|2020-10-17:0,Canada/BC-BCCDC-6283/2020|EPI_ISL_974423|2020-10-17:0,Canada/BC-BCCDC-6280/2020|EPI_ISL_974420|2020-10-17:0,Canada/BC-BCCDC-6151/2020|EPI_ISL_974419|2020-10-17:0,Canada/BC-BCCDC-6277/2020|EPI_ISL_974394|2020-10-16:0,Canada/BC-BCCDC-6145/2020|EPI_ISL_974386|2020-10-16:0,Canada/BC-BCCDC-6262/2020|EPI_ISL_974300|2020-10-13:0)9697:1,Canada/BC-BCCDC-6325/2020|EPI_ISL_974216|2020-10-09:1,Canada/BC-BCCDC-5574/2020|EPI_ISL_974131|2020-10-06:2,Canada/BC-BCCDC-5511/2020|EPI_ISL_974107|2020-10-05:1,Canada/BC-BCCDC-4990/2020|EPI_ISL_971374|2020-09-19:2,Canada/BC-BCCDC-6998/2020|EPI_ISL_974282|2020-10-12:2,(Canada/BC-BCCDC-6324/2020|EPI_ISL_974215|2020-10-09:0,Canada/BC-BCCDC-5202/2020|EPI_ISL_973755|2020-09-24:0,Canada/BC-BCCDC-6315/2020|EPI_ISL_974182|2020-10-07:0,Canada/BC-BCCDC-5589/2020|EPI_ISL_973859|2020-09-26:0,Canada/BC-BCCDC-5017/2020|EPI_ISL_973649|2020-09-23:0,Canada/BC-BCCDC-6142/2020|EPI_ISL_974296|2020-10-13:0,Canada/BC-BCCDC-6288/2020|EPI_ISL_974048|2020-10-02:0,Canada/BC-BCCDC-6141/2020|EPI_ISL_974271|2020-10-12:0,Canada/BC-BCCDC-6253/2020|EPI_ISL_974254|2020-10-11:0,Canada/BC-BCCDC-6248/2020|EPI_ISL_974241|2020-10-10:0)9698:1,Canada/BC-BCCDC-5294/2020|EPI_ISL_970674|2020-09-14:0,Canada/BC-BCCDC-4995/2020|EPI_ISL_973479|2020-09-20:0,Canada/BC-BCCDC-5138/2020|EPI_ISL_971199|2020-09-17:0,Canada/BC-BCCDC-6901/2020|EPI_ISL_974244|2020-10-10:0)9696:4,NewZealand/20CV0380/2020|EPI_ISL_579115|2020-09-29:5,Canada/BC-BCCDC-9203/2020|EPI_ISL_975993|2020-11-30:8,(Canada/ON-PHL-20-02732/2020|EPI_ISL_1271504|2020-10:3,((Canada/ON-PHL-20-03306/2020|EPI_ISL_1271803|2020-11:2,Canada/ON-PHL-20-02925/2020|EPI_ISL_1271607|2020-10:0,Canada/ON-PHL-20-02926/2020|EPI_ISL_1271608|2020-10:0)9701:1,(Canada/ON-PHL-21-00176/2020|EPI_ISL_875758|2020-12:1,(Canada/ON-S1800/2020|EPI_ISL_729272|2020-11-24:1,Canada/ON-S1964/2020|EPI_ISL_755680|2020-11-24:2,Canada/ON-A42/2020|EPI_ISL_792067|2020-11-24:1,Canada/ON-SC4160/2020|EPI_ISL_1739894|2020-12-14:1,Canada/ON-UHTC_0409/2020|EPI_ISL_698093|2020-11-24:0,Canada/ON-UHTC_0383/2020|EPI_ISL_698101|2020-11-24:0)9703:1,Canada/ON-PHL-21-00328/2020|EPI_ISL_925589|2020-11:1,Canada/ON-PHL-20-04494/2020|EPI_ISL_854702|2020-12:3,((Canada/ON-PHL-21-06900/2021|EPI_ISL_1368900|2021-03:0,Canada/ON-PHL-21-04988-v2/2021|EPI_ISL_1742887|2021-02:0,Canada/ON-PHL-21-08309/2021|EPI_ISL_1478551|2021-03:0,Canada/ON-PHL-21-06259/2021|EPI_ISL_1368936|2021-02:0,Canada/ON-PHL-21-07906/2021|EPI_ISL_2250461|2021-02:0)9705:1,Canada/ON-S2372/2021|EPI_ISL_961453|2021-01-20:0,Canada/ON-S2130/2021|EPI_ISL_961387|2021-01-19:0,Canada/ON-PHL-21-00164/2020|EPI_ISL_2250313|2020-12:0)9704:3,Canada/ON-PHL-21-01873/2021|EPI_ISL_1170854|2021-01:1,(Canada/ON-PHL-21-00373/2020|EPI_ISL_925609|2020-12:0,(Canada/ON-PHL-21-03209/2021|EPI_ISL_1230820|2021-02:0,Canada/ON-PHL-21-03210/2021|EPI_ISL_1230821|2021-02:0,Canada/ON-PHL-21-03208/2021|EPI_ISL_1230819|2021-02:0)9707:3)9706:1,Canada/ON-PHL-21-01310/2021|EPI_ISL_1230733|2021-01:1,Canada/ON-PHL-21-06374/2021|EPI_ISL_1368909|2021-03:3,(Canada/ON-PHL-21-09092/2021|EPI_ISL_1559222|2021-03:2,Canada/ON-PHL-21-08669/2021|EPI_ISL_1896734|2021-03:1,Canada/ON-PHL-21-08625/2021|EPI_ISL_1896704|2021-03:1,(Canada/ON-PHL-21-16224/2021|EPI_ISL_2252259|2021-05:2,Canada/ON-PHL-21-08985/2021|EPI_ISL_1559156|2021-03:0,Canada/ON-PHL-21-11666/2021|EPI_ISL_2250602|2021-03:0)9709:2,Canada/ON-PHL-21-15204/2021|EPI_ISL_2251437|2021-04:2,Canada/ON-PHL-21-09061/2021|EPI_ISL_1559204|2021-03:0,Canada/ON-PHL-21-08498/2021|EPI_ISL_1478699|2021-03:0,Canada/ON-PHL-21-10690/2021|EPI_ISL_2011809|2021-04:0,Canada/ON-PHL-21-07717/2021|EPI_ISL_2141283|2021-03:0,Canada/ON-PHL-21-13271/2021|EPI_ISL_2141355|2021-04:0,Canada/ON-PHL-21-06432/2021|EPI_ISL_2141386|2021-03:0,Canada/ON-PHL-21-06450/2021|EPI_ISL_2141396|2021-03:0)9708:3,(Canada/ON-SC3622/2020|EPI_ISL_1739827|2020-11-30:0,(Canada/ON-SC4456/2021|EPI_ISL_1740049|2021-01-04:0,(Canada/ON-PHL-21-01645/2021|EPI_ISL_1170771|2021-01:1,Canada/ON-PHL-21-02829-v2/2021|EPI_ISL_1170820|2021-01:2)9712:1)9711:1,(Canada/ON-SC4324/2020|EPI_ISL_1739981|2020-12-21:0,Canada/ON-SC4318/2020|EPI_ISL_1739978|2020-12-21:0)9713:1)9710:1,Canada/ON-SC4613/2021|EPI_ISL_1740080|2021-01-07:1,(Canada/ON-PHL-21-00945/2021|EPI_ISL_1112825|2021-01:1,Canada/ON-SC4662/2021|EPI_ISL_1740139|2021-01-12:0)9714:2,(Canada/ON-PHL-21-01260/2021|EPI_ISL_1230761|2021-01:0,Canada/ON-PPS-21012021_0160/2021|EPI_ISL_983175|2021-01-19:0)9715:1,(Canada/ON-PHL-21-01163/2021|EPI_ISL_1367956|2021-01:0,Canada/ON-PPS-21012021_0299/2021|EPI_ISL_982960|2021-01-20:0,Canada/ON-PHL-21-01158/2021|EPI_ISL_1367953|2021-01:0)9716:3,Canada/ON-S1972/2020|EPI_ISL_755686|2020-11-24:0,Canada/ON-SC5212/2021|EPI_ISL_1740366|2021-02-05:0,Canada/ON-PHL-20-03874/2020|EPI_ISL_1335153|2020-11:0,Canada/ON-PHL-20-03271/2020|EPI_ISL_1271780|2020-11:0,Canada/ON-PHL-20-02940/2020|EPI_ISL_1271618|2020-10:0,Canada/ON-PHL-20-03199/2020|EPI_ISL_1271745|2020-11:0,Canada/ON-S1995/2020|EPI_ISL_755705|2020-11-24:0)9702:1)9700:3)9699:1,India/HP-263/2020|EPI_ISL_2099675|2021-03-02:4,(India/MH-NEERI-NGP-39430/2021|EPI_ISL_1360384|2021-03-05:9,(India/DL-DGD-MT-51/2020|EPI_ISL_2225598|2020-12-16:8,India/DL-BJR27/2020|EPI_ISL_2158593|2020-10-08:0)9718:5)9717:1,India/HP-29/2020|EPI_ISL_2099708|2020-11-25:9,(HongKong/VM20128241/2020|EPI_ISL_1914557|2020-10:0,HongKong/HKU-201216-282/2020|EPI_ISL_1034599|2020-10-06:0)9719:4)9693:3)9680:2,(India/HR-NIBG-TF48/2020|EPI_ISL_653875|2020-05-20:1,(USA/CA-CZB-3923/2020|MW134332.1|20-07-25:1,(India/PB-ICMR-196087/2020|EPI_ISL_1165116|2020-07:0,India/PB-ICMR-196103/2020|EPI_ISL_1165118|2020-07:0)9722:2)9721:1,((HongKong/VB20227528/2020|EPI_ISL_1914535|2020-10:2,HongKong/VB20227521/2020|EPI_ISL_1914487|2020-10:0,HongKong/HKU-201216-334/2020|EPI_ISL_1055455|2020-11-02:0)9724:2,(India/MH-ICMR-NIV-INSACOG-GSEQ-126/2021|EPI_ISL_1703725|2021-02-17:17,(India/HP-172/2020|EPI_ISL_2099618|2020-11-26:0,India/HP-181/2020|EPI_ISL_2099628|2020-12-07:1)9726:5)9725:2,(India/HP-290/2020|EPI_ISL_2099701|2020-11-25:2,(India/MH-NEERI-NGP-27580/2020|EPI_ISL_1916396|2020-12-14:0,((India/MH-NEERI-NGP-30575/2021|EPI_ISL_1360333|2021-01-10:2,India/MH-NEERI-NGP-28520/2020|EPI_ISL_1916281|2020-12-20:0)9730:1,India/MH-NEERI-NGP-27581/2020|EPI_ISL_1916269|2020-12-14:0)9729:1)9728:6)9727:2,(India/HP-43/2020|EPI_ISL_2099721|2020-12-18:5,(India/CH-NCDC-INSACOG-2209175/2020|EPI_ISL_1970204|2020-12-11:5,NewZealand/20CV0223/2020|EPI_ISL_548117|2020-08-30:1,India/HP-262/2020|EPI_ISL_2099674|2021-03-02:5)9732:2)9731:1)9723:2,((Japan/IC-0580/2020|EPI_ISL_779666|2020-10-14:4,(Japan/IC-0346/2020|EPI_ISL_721591|2020-11-24:5,India/MH-NIV-229912/2020|EPI_ISL_577702|2020-09-28:4,(Singapore/1423/2020|EPI_ISL_693311|2020-11-18:2,(India/MH-ACTREC-659/2020|EPI_ISL_700289|2020-09-15:0,India/UP-ACTREC-681/2020|EPI_ISL_700306|2020-09-19:0)9737:2)9736:1,India/MH-ACTREC-641/2020|EPI_ISL_700274|2020-09-14:5,India/DL-IGIB11305615/2020|EPI_ISL_751312|2020-08:4,(India/GJ-ICMR-NIV-INSACOG-GSEQ-320/2020|EPI_ISL_1703907|2020-11-24:1,India/GJ-ICMR-NIV-INSACOG-VOC-678/2021|EPI_ISL_1704307|2021-02:4,((India/GJ-ICMR-NIV-INSACOG-GSEQ-344/2020|EPI_ISL_1704141|2020-12-04:2,England/CAMC-C2CF41/2020|OD910526.1|2020-12-08:2)9740:1,(India/MZ-ZMC2174J/2021|EPI_ISL_1419113|2020-12-10:10,(India/MH-NEERI-NGP-35595/2021|EPI_ISL_1916481|2021-02-16:5,India/MH-NEERI-NGP-32371/2021|EPI_ISL_1360348|2021-01-25:6)9742:1)9741:1)9739:1,(Australia/QLD1491/2021|EPI_ISL_849752|2021-01-02:1,(IND/GBRC534/2020|MZ269092.1|2020-12-14:0,India/GJ-ICMR-NIV-INSACOG-GSEQ-1179/2020|EPI_ISL_1704222|2020-12-15:0)9744:1)9743:6,(India/GJ-GBRC-441/2020|EPI_ISL_825042|2020-11-24:0,IND/GBRC441/2020|MW595918.1|20-11-24:0)9745:1)9738:1,((India/GJ-NCCS-VOC492/2021|EPI_ISL_1415183|2021-02-03:1,India/GJ-NIV-VOC-493/2021|EPI_ISL_1384872|2021-02-06:0)9747:5,England/CAMC-13EE7A3/2021|21-03-15:2)9746:1,(India/KL-NCCS-VOC-472/2020|EPI_ISL_1415374|2020-12-31:3,Canada/BC-BCCDC-10132/2020|EPI_ISL_976558|2020-12-17:1,India/GJ-ICMR-NIV-INSACOG-VOC-689/2020|EPI_ISL_1704312|2020-12-15:6,India/GJ-ICMR-NIV-INSACOG-GSEQ-539/2020|EPI_ISL_1704182|2020-12-17:3)9748:1,(India/MH-NCCS-VOC-448/2021|EPI_ISL_1415184|2021-02-03:2,India/GJ-NCCS-VOC-463/2021|EPI_ISL_1533754|2021-02-03:0,India/GJ-ICMR-NIV-INSACOG-GSEQ-1348/2020|EPI_ISL_1704225|2020-12-12:1)9749:4,India/GJ-ICMR-NIV-INSACOG-GSEQ-103/2020|EPI_ISL_1704107|2020-12-17:5,(England/CAMC-137A0CF/2021|21-03-02:4,(India/GJ-ICMR-NIV-INSACOG-VOC-669/2020|EPI_ISL_1704300|2020-12-14:1,India/GJ-ICMR-NIV-INSACOG-VOC-668/2020|EPI_ISL_1704299|2020-12-14:1)9751:2,India/KA-068754_2_S140_R1_001/2020|EPI_ISL_1708434|2020-12-09:3)9750:1,India/GJ-ICMR-NIV-INSACOG-VOC-653/2020|EPI_ISL_1704290|2020-12-02:6,India/GJ-ICMR-NIV-INSACOG-VOC-715/2020|EPI_ISL_1704323|2020-12-22:7,India/GJ-ICMR-NIV-INSACOG-VOC-713/2020|EPI_ISL_1704322|2020-12-21:1,India/MH-ICMR-NIV-INSACOG-GSEQ-634/2021|EPI_ISL_1704483|2021-02-19:10,(India/MH-ICMR-NIV-INSACOG-283552/2020|EPI_ISL_1703759|2020-12-22:7,India/CT-ILSGS00386/2021|EPI_ISL_1662330|2021-02-23:5)9752:1,(India/GJ-ICMR-NIV-INSACOG-GSEQ-513/2020|EPI_ISL_1704168|2020-12-22:1,IND/GBRC472/2020|MZ254902.1|2020-12-16:3)9753:7,(India/GJ-ICMR-NIV-INSACOG-VOC-674/2021|EPI_ISL_1704303|2021-02:5,England/CAMC-9C005E/2020|20-09-07:6)9754:1,India/GJ-GBRC555/2021|EPI_ISL_1706597|2021-01-10:7,India/GJ-ICMR-NIV-INSACOG-VOC-608/2021|EPI_ISL_1703856|2021-01-05:20,(India/CT-ILSGS00410/2021|EPI_ISL_1662350|2021-01-13:12,India/RJ-4667/2020|EPI_ISL_2106786|2020-09-24:2,(India/CH-NCDC-INSACOG-2209147/2020|EPI_ISL_1970185|2020-12-17:7,(India/DL-MCW-KP-16/2020|EPI_ISL_2158581|2020-12-01:2,(India/DL-MCW-KP-21/2020|EPI_ISL_2225593|2020-11-21:3,India/DL-KP-48/2020|EPI_ISL_2158585|2020-11-22:6)9758:2)9757:2)9756:1)9755:1,(India/MP-AIIMS-Bhopal-27/2021|EPI_ISL_1972147|2021-03-05:2,India/MP-AIIMS-Bhopal-15/2021|EPI_ISL_1972143|2021-02-08:1)9759:7,(India/HP-279/2020|EPI_ISL_2099689|2020-11-26:4,India/MH-ICMR-NIV-INSACOG-280527/2020|EPI_ISL_1704329|2020-12-15:10)9760:1,((India/HP-162/2020|EPI_ISL_2099608|2020-11-24:0,India/HP-155/2020|EPI_ISL_2099602|2020-12-05:0)9762:1,India/HP-156/2020|EPI_ISL_2099603|2020-12-05:0,India/HP-159/2020|EPI_ISL_2099606|2020-11-24:0,India/HP-157/2020|EPI_ISL_2099604|2020-12-05:0,India/HP-166/2020|EPI_ISL_2099611|2020-11-25:0,India/HP-158/2020|EPI_ISL_2099605|2020-12-05:0,India/HP-167/2020|EPI_ISL_2099612|2020-11-25:0,India/HP-168/2020|EPI_ISL_2099613|2020-11-25:0)9761:8,India/HP-23/2020|EPI_ISL_2099659|2021-01-24:2,((India/RJ-5009/2020|EPI_ISL_2106901|2020-10-22:1,India/RJ-4595/2020|EPI_ISL_2106726|2020-09-18:1,India/RJ-4578/2020|EPI_ISL_2106712|2020-09-17:0,India/RJ-4591/2020|EPI_ISL_2106723|2020-09-18:0,India/RJ-4546/2020|EPI_ISL_2106685|2020-09-13:0)9764:1,(India/RJ-5027/2020|EPI_ISL_2106916|2020-10-24:0,India/RJ-5015/2020|EPI_ISL_2106907|2020-10-23:0)9765:3)9763:5,(India/RJ-4739/2020|EPI_ISL_2106832|2020-10-06:1,(IND/GBRC520b/2020|MZ268630.1|2020-11-24:1,IND/GBRC520a/2020|MZ268631.1|2020-11-24:0)9767:3,India/RJ-4521/2020|EPI_ISL_2106600|2020-09-11:1,India/RJ-5036/2020|EPI_ISL_2106612|2020-10-26:2,(India/RJ-4651/2020|EPI_ISL_2106771|2020-09-23:0,India/RJ-4624/2020|EPI_ISL_2106746|2020-09-20:0)9768:1)9766:1,India/RJ-4643/2020|EPI_ISL_2106763|2020-09-22:2,India/GJ-NCDC-NIV-INSACOG-240916/2021|EPI_ISL_2189579|2021-04-01:4,(India/DL-MCW-BP-10/2020|EPI_ISL_2158586|2020-11-21:6,India/DL-DGD-MT-42/2020|EPI_ISL_2158595|2020-12-13:7)9769:2,(IND/GBRC501/2020|MZ262332.1|2020-12-16:8,(India/GJ-ICMR-NIV-INSACOG-VOC-628/2021|EPI_ISL_1704268|2021-01-09:9,(IND/GBRC509a/2020|MZ266567.1|2020-12-09:0,IND/GBRC509b/2020|MZ266569.1|2020-12-09:1)9772:1)9771:1)9770:1,(IND/GBRC557a/2021|MZ292151.1|2021-01-11:3,IND/GBRC557b/2021|MZ292150.1|2021-01-11:2)9773:4,((India/GJ-ICMR-NIV-INSACOG-GSEQ-99/2020|EPI_ISL_1704103|2020-12-07:12,(India/RJ-5047/2020|EPI_ISL_2106924|2020-10-28:0,India/RJ-5041/2020|EPI_ISL_2106921|2020-10-27:0)9776:4)9775:2,(India/RJ-5062/2020|EPI_ISL_2106933|2020-10-29:0,India/RJ-5064/2020|EPI_ISL_2106934|2020-10-30:0)9777:3)9774:4,(Canada/ABPHL-06715/2021|EPI_ISL_2165655|2021-02-25:0,Canada/ABPHL-09316/2021|EPI_ISL_2167435|2021-03-05:0,Canada/ABPHL-07701/2021|EPI_ISL_2166223|2021-02-25:0,Canada/ABPHL-09281/2021|EPI_ISL_2167400|2021-03-05:0,Canada/ABPHL-08479/2021|EPI_ISL_2166763|2021-03-08:0,Canada/ABPHL-10445/2021|EPI_ISL_2168274|2021-03-17:0,Canada/ABPHL-09665/2021|EPI_ISL_2167696|2021-03-11:0,Canada/ABPHL-08553/2021|EPI_ISL_2166834|2021-03-04:0,Canada/ABPHL-06724/2021|EPI_ISL_2165664|2021-02-25:0)9778:7,(India/HP-35/2020|EPI_ISL_2099714|2020-11-24:0,India/HP-19/2020|EPI_ISL_2099639|2020-12-03:0)9779:5)9735:2,(India/MP-AIIMS-Bhopal-09/2021|EPI_ISL_1972142|2021-03-07:3,India/MP-AIIMS-Bhopal-16/2021|EPI_ISL_1972144|2021-02-08:1)9780:6)9734:1,India/MH-ACTREC-634/2020|EPI_ISL_700267|2020-09-12:4,India/ILSGS00587/2021|EPI_ISL_1663287|2021-01-25:7,(India/GJ-ICMR-NIV-INSACOG-GSEQ-1154/2020|EPI_ISL_1704214|2020-12-17:5,(India/DL-ICMR-30100079AS/2021|EPI_ISL_2272478|2021:18,India/DEL-NCDC-INSACOG-130968/2021|EPI_ISL_1908712|2021-03-05:2)9782:7)9781:3,(India/MH-NCCS-87232/2021|EPI_ISL_1415361|2021-02-16:4,(India/MH-NEERI-NGP-38526/2021|EPI_ISL_1360380|2021-03-01:7,((India/MH-NEERI-NGP-28512/2020|EPI_ISL_1360319|2020-12-20:0,(India/MP-AIIMS-Bhopal-19/2021|EPI_ISL_1972146|2021-02-17:7,India/MH-NEERI-NGP-25607/2020|EPI_ISL_1916312|2020-12-02:1)9787:2)9786:3,(India/MH-SEQ-242_S71_R1_001/2021|EPI_ISL_1939895|2021-03-22:0,India/MH-SEQ-240_S70_R1_001/2021|EPI_ISL_1939894|2021-03-22:0)9788:5)9785:2)9784:2,India/MH-ICMR-NIV-INSACOG-GSEQ-955/2020|EPI_ISL_1704582|2020-11-25:4,India/MH-ICMR-NIV-INSAGOG-GSEQ-962/2020|EPI_ISL_1841304|2020-11-26:12,(India/MH-ICMR-NIV-INSACOG-GSEQ-959/2020|EPI_ISL_1704584|2020-11-25:4,India/MH-NEERI-NGP-32053/2021|EPI_ISL_1916309|2021-01-22:9)9789:3,India/MH-ICMR-NIV-INSAGOG-GSEQ-965/2020|EPI_ISL_1928387|2020-11-25:4)9783:2,(India/WB-1930400352719/2021|EPI_ISL_1419914|2021-02-16:3,(India/ILSGS00929/2021|EPI_ISL_1663505|2021-01-11:6,((India/ILSGS00976/2021|EPI_ISL_1663547|2021-03-14:0,India/ILSGS00979/2021|EPI_ISL_1663550|2021-02-19:1)9793:9,India/WB-1930900121534/2021|EPI_ISL_1419154|2021-02-23:8)9792:1)9791:2,(India/CH-NCDC-INSACOG-2209140/2020|EPI_ISL_1970180|2020-12-15:3,(India/TG-CCMB-AY683/2020|EPI_ISL_1380318|2020-12-05:3,India/TG-CCMB-AW744/2020|EPI_ISL_1380301|2020-11-19:2)9795:2)9794:1)9790:1)9733:3,((((England/CAMC-C9899D/2020|OD918012.1|2020-12-18:0,England/TFCI-26FA9C6/2020|20-12-31:1,England/MILK-C62D27/2020|OD910999.1|2020-12-13:2)9799:1,England/MILK-BB17C2/2020|OD907965.1|2020-11-18:1,(England/ALDP-B62739/2020|OB998053.1|2020-11-08:0,England/ALDP-B62678/2020|OB998013.1|2020-11-08:0)9800:1,England/QEUH-B80717/2020|OC999977.1|2020-11-14:0,England/TFCI-26FE75F/2020|20-11-15:0)9798:4,(Belgium/rega-1993/2021|EPI_ISL_913777|2021-01-08:1,((Belgium/IPG-37/2021|EPI_ISL_1191734|2021-02-27:2,Belgium/IPG-21/2021|EPI_ISL_1079693|2021-02-19:0)9803:2,Belgium/UGent-2885/2021|EPI_ISL_1334471|2021-03-03:0,(Belgium/ULG-12529/2021|EPI_ISL_1113129|2021-02-15:0,Belgium/ULG-12403/2021|EPI_ISL_1076422|2021-02-13:0)9804:1)9802:2,Belgium/UGent-2133/2021|EPI_ISL_1109791|2021-01-24:1,(Belgium/UGent-3110/2021|EPI_ISL_1369108|2021-02-01:1,Belgium/UGent-1822/2021|EPI_ISL_1109759|2021-02-05:0)9805:1,Belgium/rega-4884/2021|EPI_ISL_1382711|2021-03-01:4)9801:5,((England/ALDP-CB6735/2020|OD914105.1|2020-12-17:1,(England/CAMC-CB7312/2020|OD918749.1|2020-12-18:1,(England/CAMC-10C124E/2021|OD948617.1|2021-01-19:1,(England/CAMC-10BF5C2/2021|OD948379.1|2021-01-19:0,England/CAMC-10BF665/2021|OD948380.1|2021-01-19:1)9810:1,England/MILK-132551F/2021|21-02-22:1,England/BHRT-24B9BDE/2021|21-03-05:1,England/CAMC-11B5D2D/2021|OD965029.1|2021-01-30:0,England/BHRT-24B9B56/2021|21-03-05:0)9809:1,England/MILK-C6CEC0/2020|OD919051.1|2020-12-13:0,England/MILK-C6CF27/2020|OD918810.1|2020-12-13:0)9808:1,England/CAMC-C44866/2020|OD906979.1|2020-12-10:2,England/MILK-BEE270/2020|OD904652.1|2020-11-30:0,England/PHEC-152E13/2020|20-12-24:0)9807:3,Canada/ON-SC4632/2021|EPI_ISL_1740096|2021-01-10:6)9806:1,((England/ALDP-B272E4/2020|20-11-04:0,(England/QEUH-BCC4EB/2020|OD904067.1|2020-11-27:0,England/ALDP-BB9B91/2020|OD902703.1|2020-11-21:2)9813:4,England/QEUH-BA41D3/2020|OD908527.1|2020-11-18:1,England/QEUH-B69538/2020|OB996440.1|2020-11-11:2,England/QEUH-B689A6/2020|OC997877.1|2020-11-11:2,(England/QEUH-BCB5E9/2020|OD904028.1|2020-11-27:0,(England/ALDP-101C077/2021|OD942935.1|2021-01-14:3,(England/ALDP-12AAE81/2021|OD993827.1|2021-02-14:2,England/ALDP-12C363F/2021|21-02-15:0,(England/ALDP-125E657/2021|OD983271.1|2021-02-08:0,England/ALDP-12A20CF/2021|21-02-12:0,England/ALDP-12A2979/2021|21-02-11:0,England/ALDP-12A251B/2021|21-02-11:0)9817:1)9816:1,England/ALDP-109DBAA/2021|OD945465.1|2021-01-14:0,England/QEUH-C4BD51/2020|OD912114.1|2020-12-14:0,England/ALDP-1183283/2021|OD975895.1|2021-01-25:0,England/QEUH-1199C9B/2021|OD967250.1|2021-01-29:0,England/MILK-119FEAE/2021|OD966036.1|2021-01-28:0,England/QEUH-EF35F4/2021|OD930113.1|2021-01-05:0,England/ALDP-100DF7C/2021|OD950863.1|2021-01-13:0,England/ALDP-11875E0/2021|OD961121.1|2021-01-25:0)9815:2)9814:4,(England/MILK-B8DE24/2020|OD899894.1|2020-11-13:0,England/MILK-B8DDDC/2020|OD899893.1|2020-11-13:0)9818:1,(England/QEUH-B7C787/2020|20-11-14:0,England/QEUH-B7C787/2020|EPI_ISL_727818|2020-11-14:0)9819:2)9812:1,(USA/NY-PRL-2021_02_12_02A05/2021|EPI_ISL_1041411|2021-02-09:1,USA/NY-PRL-2021_02_10_03H11/2021|EPI_ISL_1041312|2021-02-07:0,USA/NY-PRL-2021_02_19_01P12/2021|EPI_ISL_1098236|2021-02-17:0)9820:4,Canada/ON-PHL-21-12153/2021|EPI_ISL_2012520|2021-02:10)9811:4)9797:2,(PAK/JRCGR-KHI36/2020|MW447628.1|20-08-10:1,PAK/JRCGR-KHI37/2020|MW447638.1|20-08-10:0,PAK/JRCGR-KHI47/2020|MW447640.1|20-08-10:0,PAK/JRCGR-KHI35/2020|MW447632.1|20-08-10:0)9821:3,(Canada/NS-NML-16226/2021|EPI_ISL_1055744|2021-01-17:1,Canada/NS-NML-16216/2021|EPI_ISL_1055735|2021-01-14:0)9822:12,Iran/Tehran-03/2020|EPI_ISL_862080|2020-11-25:11)9796:1,(Belgium/ULG-10236/2020|EPI_ISL_498142|2020-06-26:1,Belgium/ULG-10234/2020|EPI_ISL_498140|2020-06-18:0)9823:3,(Japan/IC-0415/2020|EPI_ISL_736921|2020-12-18:5,India/MH-NCCS-136845/2020|EPI_ISL_1415193|2020-12-23:6,India/MH-ICMR-NIV-INSACOG-GSEQ-696/2021|EPI_ISL_1704510|2021-03-04:4,India/CH-NCDC-INSACOG-2209162/2020|EPI_ISL_1970196|2020-12-11:8,India/HP-12/2020|EPI_ISL_2099575|2020-12-02:2,India/RJ-5065/2020|EPI_ISL_2106935|2020-10-30:2,India/RJ-4659/2020|EPI_ISL_2106778|2020-09-23:3,(India/RJ-4613/2020|EPI_ISL_2106736|2020-09-19:0,India/RJ-4626/2020|EPI_ISL_2106748|2020-09-20:2,India/RJ-4707/2020|EPI_ISL_2106811|2020-10-01:2)9825:1,(((IND/GBRC553a/2021|MZ292137.1|2021-01-09:0,IND/GBRC553b/2021|MZ292145.1|2021-01-09:1)9828:3,India/RJ-ICMR-NIV-INSACOG-VOC-100/2020|EPI_ISL_1703665|2020-12-21:8,(India/GJ-GBRC581b/2020|EPI_ISL_2001150|2020-12-19:0,India/GJ-GBRC581a/2020|EPI_ISL_2001149|2020-12-19:1)9829:1)9827:1,India/GJ-ICMR-NIV-INSACOG-VOC-670/2020|EPI_ISL_1704301|2020-12-14:7)9826:2,(India/RJ-SMS-SQ-3/2020|EPI_ISL_891210|2020-12-26:0,India/RJ-SMS-SQ-4/2020|EPI_ISL_891211|2020-12-28:0)9830:8,(India/RJ-4656/2020|EPI_ISL_2106776|2020-09-23:0,India/RJ-4655/2020|EPI_ISL_2106775|2020-09-23:0)9831:4)9824:1,(((Canada/ON-PHL-20-03978/2020|EPI_ISL_1335194|2020-11:0,(Canada/NS-NML-5481/2020|EPI_ISL_1272382|2020-11-01:0,Canada/NS-NML-5482/2020|EPI_ISL_1055658|2020-10-31:0)9835:2)9834:9,India/RJ-ICMR-47/2020|EPI_ISL_1180170|2020-06:0)9833:1,(India/DL-60943-CSIR-IGIB/2020|EPI_ISL_636790|2020-08-06:0,India/DL-60944-CSIR-IGIB/2020|EPI_ISL_636758|2020-08-06:0,India/DL-60920-CSIR-IGIB/2020|EPI_ISL_636774|2020-08-06:0)9836:5)9832:1,(India/CH-ICMR-44375/2020|EPI_ISL_1069397|2020-08-09:6,(India/HP-ICMR-47571/2020|EPI_ISL_1192152|2020-08:0,India/HP-ICMR-47573/2020|EPI_ISL_1192153|2020-08:0)9838:4)9837:6,((India/DL-NIBG-MN24/2020|EPI_ISL_653850|2020-06-20:2,(England/CAMC-139CFE8/2021|21-03-04:0,England/MILK-139833B/2021|21-03-04:2)9841:17)9840:1,((India/WB-1930600111072/2021|EPI_ISL_1419863|2020-10-19:4,(India/WB-1931500415674/2021|EPI_ISL_1419202|2020-10-26:0,India/WB-1931500401088/2021|EPI_ISL_1419387|2020-10-21:0)9844:1)9843:2,(Qatar/QA-WCMQ_FD17571286/2020|EPI_ISL_1714283|2020-12-29:1,(Qatar/QA-QU_16-C10/2020|EPI_ISL_1713440|2020-12-30:2,Qatar/QA-QU_18-2-B4/2021|EPI_ISL_1713570|2021-02-10:1,(India/MH-ICMR-NIV-INSAGOG-GSEQ-2372/2021|EPI_ISL_1928436|2021-03-18:0,India/MH-ICMR-NIV-INSAGOG-GSEQ-2347/2021|EPI_ISL_1928465|2021-03-29:9)9847:2,Qatar/QA-QU_16-D5/2020|EPI_ISL_1713453|2020-12-30:0,Qatar/QA-QU_16-D1/2020|EPI_ISL_1713449|2020-12-30:0,Qatar/QA-QU_16-D3/2020|EPI_ISL_1713451|2020-12-30:0,Qatar/QA-QU_16-D4/2020|EPI_ISL_1713452|2020-12-30:0,Qatar/QA-QU_16-D2/2020|EPI_ISL_1713450|2020-12-30:0,Qatar/QA-QU_16-C12/2020|EPI_ISL_1713442|2020-12-30:0)9846:1)9845:5)9842:3)9839:1,((IND/GBRC470a/2020|MZ254877.1|2020-12-18:0,IND/GBRC470b/2020|MZ254899.1|2020-12-18:1)9849:2,((India/GJ-GBRC593b/2021|EPI_ISL_2001171|2021-02-20:0,India/GJ-GBRC593a/2021|EPI_ISL_2001170|2021-02-20:1)9851:1,India/GJ-ICMR-NIV-INSACOG-GSEQ-303/2021|EPI_ISL_1704116|2021-02-14:0,IND/GBRC461/2021|MZ254770.1|2021-02-14:0)9850:4)9848:7,((Japan/IC-0163/2020|EPI_ISL_667592|2020-09:8,England/QEUH-CB0D66/2020|OD913940.1|2020-12-06:8)9853:4,India/DL-IGIB11303565/2020|EPI_ISL_751277|2020-07:1)9852:1,India/KA-InStem-NCBS-0013/2020|EPI_ISL_477216|2020-06-09:2,(India/MH-NCCS-VOC-447/2021|EPI_ISL_1415191|2021-02-03:12,(India/GJ-GBRC-436/2020|EPI_ISL_825036|2020-12-03:0,IND/GBRC436/2020|MW595911.1|20-12-03:0)9855:9)9854:3,India/MH-NIV-QC-1444/2020|EPI_ISL_577727|2020-09-08:3,India/GJ-ICMR-NIV-INSACOG-GSEQ-350/2020|EPI_ISL_1704148|2020-12-02:9,(India/DL-MN4/2020|EPI_ISL_508420|2020-06-18:2,(India/DL-DGD-MT-62/2020|EPI_ISL_2158584|2020-11-25:3,India/PB-ICMR-NIV-INSACOG-VOC-62/2020|EPI_ISL_1704666|2020-12-22:5)9857:6)9856:1,((India/CT-ILSGS00405/2021|EPI_ISL_1662345|2021-01-15:1,(India/CT-ILSGS00456/2021|EPI_ISL_1662391|2021-02-02:4,India/OR-ILSGS00286/2021|EPI_ISL_1662265|2021-01-06:6)9860:3)9859:3,(USA/NY-MSHSPSP-PV17929/2020|EPI_ISL_802256|2020-09-18:5,((Singapore/1420/2020|EPI_ISL_693308|2020-11-17:7,(India/WB-1932100116162/2021|EPI_ISL_1589786|2021-02-18:5,(Germany/BW-RKI-I-040135/2021|EPI_ISL_1286496|2021-01-21:8,Japan/IC-0573/2020|EPI_ISL_779252|2020-10-01:4)9865:3)9864:1)9863:1,(India/MH-ACTREC-591/2020|EPI_ISL_700229|2020-09-04:3,(India/WB-1930400356155/2021|EPI_ISL_1419529|2021-02-18:6,India/MH-NCCS-VOC-380/2021|EPI_ISL_1533729|2021-01-13:6)9867:5)9866:1,India/CH-NCDC-INSACOG-2209170/2020|EPI_ISL_1970201|2020-12-09:7)9862:1,(India/TG-CCMB-AR262/2020|EPI_ISL_1380161|2020-10-09:4,(India/TG-CCMB-AZ734/2020|EPI_ISL_1380389|2020-12-13:11,(India/ILSGS00609/2021|EPI_ISL_1663305|2021-03-15:5,((India/OR-ILSGS00034/2021|EPI_ISL_1063811|2021-01-26:1,India/OR-ILSGS00035/2021|EPI_ISL_1063812|2021-01-26:2,India/OR-ILSGS00031/2021|EPI_ISL_1063810|2021-01-23:0)9872:5,(India/ILSGS00601/2021|EPI_ISL_1663299|2021-01-14:2,India/ILSGS00584/2021|EPI_ISL_1663284|2021-01-25:1,India/ILSGS00634/2021|EPI_ISL_1663324|2021-03-23:0,India/ILSGS00600/2021|EPI_ISL_1663298|2021-01-14:0,India/ILSGS00599/2021|EPI_ISL_1663297|2021-01-14:0)9873:1)9871:5)9870:6)9869:1,((India/KA-NIMH-SEQ-78/2021|EPI_ISL_860197|2021-01-04:3,((India/KA-NIMH-SEQ-162/2021|EPI_ISL_995743|2021-01-20:3,(England/CAMC-14A6867/2021|21-03-30:2,(India/WB-1932100119650/2021|EPI_ISL_1589791|2021-02-27:1,India/WB-1932100118219/2021|EPI_ISL_1589792|2021-02-24:0)9879:1)9878:2,(India/GJ-ICMR-NIV-INSACOG-GSEQ-283/2021|EPI_ISL_1703973|2021-02-19:1,India/GJ-ICMR-NIV-INSACOG-GSEQ-484/2021|EPI_ISL_1703975|2021-02-24:0)9880:8,(India/ILSGS00803/2021|EPI_ISL_1663401|2021-03-05:9,(India/GJ-NCCS-CSPL21639/2021|EPI_ISL_1415335|2021-02-02:0,India/MH-NCCS-129874/2021|EPI_ISL_1415257|2021-02-18:1)9882:2)9881:1,India/PY-SEQ158_S27_R1_001/2021|EPI_ISL_1939841|2021-02-22:2)9877:2,(India/GJ-ICMR-NIV-INSACOG-VOC-616/2021|EPI_ISL_1703981|2021-01-30:0,India/GJ-ICMR-NIV-INSACOG-VOC-617/2021|EPI_ISL_1703982|2021-02-01:3)9883:2,(India/GJ-ICMR-NIV-INSACOG-GSEQ-524/2020|EPI_ISL_1703978|2020-12-22:1,India/GJ-ICMR-NIV-INSACOG-GSEQ-525/2020|EPI_ISL_1703979|2020-12-22:3)9884:1,India/GJ-ICMR-NIV-INSACOG-GSEQ-501/2020|EPI_ISL_1703976|2020-11-30:8,India/GJ-ICMR-NIV-INSACOG-GSEQ-108/2021|EPI_ISL_1703795|2021-02-07:12,((India/GJ-ICMR-NIV-INSACOG-GSEQ-510/2020|EPI_ISL_1703977|2020-12-16:10,(USA/CA-SC210435/2021|EPI_ISL_1483800|2021-03-22:1,USA/CA-CZB-31102/2021|EPI_ISL_2103033|2021-03-29:1,USA/CA-SC210525/2021|EPI_ISL_1532140|2021-04-01:0,USA/CA-CDC-QDX23355144/2021|EPI_ISL_1559455|2021-03-20:0)9887:4,India/ILSGS00874/2021|EPI_ISL_1663460|2021-03-05:5,India/GJ-GBRC561/2020|EPI_ISL_2001116|2020-12-21:1)9886:1,(India/GJ-ICMR-NIV-INSACOG-GSEQ-433/2021|EPI_ISL_1703974|2021-02-18:2,(India/GJ-ICMR-NIV-INSACOG-GSEQ-87/2021|EPI_ISL_1703971|2021-02-12:3,India/GJ-ICMR-NIV-INSACOG-GSEQ-91/2021|EPI_ISL_1703972|2021-02-13:2)9889:2)9888:10)9885:1,India/GJ-ICMR-NIV-INSACOG-GSEQ-505/2020|EPI_ISL_1703832|2020-12-12:17)9876:1,(IND/GBRC483a/2020|MZ261726.1|2020-12-16:0,IND/GBRC483b/2020|MZ261728.1|2020-12-16:1)9890:4,((India/MH-NEERI-NGP-34053/2021|EPI_ISL_1916393|2021-02-06:7,(India/JK-NCDC-INSACOG-1309134/2021|EPI_ISL_1908783|2021-03-07:5,India/DEL-NCDC-INSACOG-2209216/2020|EPI_ISL_1970232|2020-12-13:6,(India/DL-MCW-VN-14/2020|EPI_ISL_2158590|2020-12-17:6,Japan/IC-0583/2020|EPI_ISL_779669|2020-10-28:2,(India/WB-1930300470263/2021|EPI_ISL_1419722|2021-01-23:2,India/KA-NIMH-SEQ-251/2021|EPI_ISL_1595869|2021-03-12:9,India/HP-08/2020|EPI_ISL_2099541|2020-12-08:3,(India/HP-25/2020|EPI_ISL_2099671|2021-02-18:0,India/HP-26/2020|EPI_ISL_2099680|2020-12-13:1)9896:4,(India/HP-281/2020|EPI_ISL_2099692|2020-12-21:0,India/HP-01/2020|EPI_ISL_2099534|2020-12-17:1)9897:3,India/HP-179/2020|EPI_ISL_2099625|2020-12-02:3,India/HP-76/2020|EPI_ISL_2099745|2020-12-16:0,Canada/BC-BCCDC-9874/2020|EPI_ISL_975816|2020-11-24:1,(USA/CA-SEARCH-17085/2021|EPI_ISL_1815647|2021-03-13:0,USA/CA-SEARCH-16456/2021|EPI_ISL_1812756|2021-03-07:0,USA/CA-SEARCH-16457/2021|EPI_ISL_1815821|2021-03-02:0)9898:7)9895:1)9894:1,(India/WB-1931500874016/2021|EPI_ISL_1419559|2021-02-22:0,India/WB-1931500873854/2021|EPI_ISL_1419560|2021-02-22:0)9899:6)9893:2,(India/WB-19-292631/2021|EPI_ISL_1419457|2021-01-25:3,England/MILK-B95BE6/2020|OD901515.1|2020-11-14:3)9900:1)9892:2,(India/MH-SEQ-258_S80_R1_001/2021|EPI_ISL_1939904|2021-03-22:7,(Luxembourg/LNS9095374/2021|EPI_ISL_1498507|2021-02-03:1,(India/MH-NEERI-NGP-27337/2020|EPI_ISL_1360311|2020-12-12:0,India/MH-NEERI-NGP-27505/2020|EPI_ISL_1360312|2020-12-13:2)9903:2)9902:4)9901:1,India/HP-03/2020|EPI_ISL_2099536|2020-12-10:12)9891:1,(India/MH-ICMR-NIV-INSACOG-GSEQ-295/2021|EPI_ISL_1704416|2021-02-17:2,India/MH-ICMR-ARI1602202109/2021|EPI_ISL_1647454|2021-02:0,India/MH-ICMR-NIV-INSACOG-GSEQ-137/2021|EPI_ISL_1704377|2021-02-18:5)9904:5,India/GA-ICMR-NIV-INSACOG-GSEQ-1326/2021|EPI_ISL_1704093|2021-03-12:15,(India/GJ-ICMR-NIV-INSACOG-GSEQ-519/2020|EPI_ISL_1704173|2020-11-29:6,IND/GBRC515/2020|MZ268599.1|2020-11-29:0,India/GJ-ICMR-NIV-INSACOG-GSEQ-515/2020|EPI_ISL_1704170|2020-11-29:0)9905:4,(India/CH-NCDC-INSACOG-2209157/2020|EPI_ISL_1970193|2020-12-11:4,India/DEL-NCDC-INSACOG-130992/2021|EPI_ISL_1908737|2021-02-10:2)9906:6)9875:1,((India/MH-NCCS-188054/2021|EPI_ISL_1415242|2021-02-15:3,((India/MH-NCCS-188073/2021|EPI_ISL_1415250|2021-02-21:2,(India/MH-ICMR-NIV-INSACOG-GSEQ-114/2021|EPI_ISL_1704368|2021-02-16:8,India/MH-NCCS-187744/2021|EPI_ISL_1415194|2021-02-15:0,India/MH-NCCS-187738/2021|EPI_ISL_1415110|2021-02-15:0,India/MH-NCCS-187143/2021|EPI_ISL_1415350|2021-02-15:0)9911:3,India/MH-NCCS-CSPL25370/2021|EPI_ISL_1544057|2021-03-09:3,India/MH-NCCS-136934/2021|EPI_ISL_1544035|2021-02-26:3,(India/MH-NCCS-133756/2021|EPI_ISL_1544018|2021-02-23:1,(India/WB-1930300547568/2021|EPI_ISL_1589709|2021-03-03:0,India/WB-1930300547584/2021|EPI_ISL_1589724|2021-03-03:0)9913:7)9912:2,(India/MH-NS1165/2021|EPI_ISL_1838153|2021-03-17:1,India/MH-NCCS-181794/2021|EPI_ISL_1415112|2021-02-06:3)9914:2,India/DEL-NCDC-INSACOG-2209218/2021|EPI_ISL_1970234|2021-03-08:4)9910:1,(India/MH-NCCS-P1162000179602/2021|EPI_ISL_1544000|2021-02-24:0,India/MH-NCCS-P1162000180853/2021|EPI_ISL_1544006|2021-02-26:0)9915:5)9909:1)9908:7,India/GJ-NIV-VOC-530/2021|EPI_ISL_1384879|2021-02-06:6)9907:1,(India/MH-NCCS-52890/2021|EPI_ISL_2304051|2021-03-05:6,India/MH-NEERI-NGP-27621/2020|EPI_ISL_1360313|2020-12-14:3)9916:1)9874:4)9868:1,(India/MH-ICMR-NIV-INSACOG-GSEQ-1017/2021|EPI_ISL_1704588|2021-03-03:13,(India/GJ-NCCS-VOC-588/2021|EPI_ISL_1533762|2021-02-08:11,(India/ILSGS00939/2021|EPI_ISL_1663514|2021-02-06:1,India/WB-1931800120299/2021|EPI_ISL_1419805|2021-03-06:3)9919:4)9918:1)9917:2,India/DL-BJR12/2020|EPI_ISL_2158591|2020-10-09:10)9861:1)9858:1,(India/CH-NCDC-INSACOG-2209173/2020|EPI_ISL_1970202|2020-12-11:14,England/MILK-81E3A4/2020|OA979308.1|2020-07-17:7)9920:1,(India/RJ-5056/2020|EPI_ISL_2106647|2020-10-29:8,India/MH-ACTREC-595/2020|EPI_ISL_700233|2020-09-05:2)9921:1,(India/DL-IGIB11304386/2020|EPI_ISL_751301|2020:0,India/DL-IGIB11304400/2020|EPI_ISL_751303|2020-07:0)9922:4)9720:1,(((((England/ALDP-9BCE00/2020|20-09-09:0,England/QEUH-9C8690/2020|OA982713.1|2020-09-11:3)9927:1,England/QEUH-9DD13D/2020|OA997542.1|2020-09-21:2)9926:1,(England/MILK-ABB18F/2020|20-10-21:1,England/MILK-B069F5/2020|20-10-27:2,(England/CAMC-BC29D7/2020|OD925812.1|2020-11-22:0,(England/MILK-C6CC3F/2020|OD918800.1|2020-12-13:2,England/CAMC-C86A08/2020|OD912537.1|2020-12-17:1)9930:1)9929:2,England/MILK-ACCF09/2020|OB990209.1|2020-10-21:0,England/MILK-ACDCE3/2020|OB988018.1|2020-10-22:0,England/MILK-A79A64/2020|OB982951.1|2020-10-15:0,England/MILK-A7A4B0/2020|OB982236.1|2020-10-16:0,England/CAMC-B23479/2020|20-11-02:0,England/MILK-B06CDE/2020|20-10-29:0,England/MILK-AB7E7D/2020|20-10-21:0,England/MILK-AB7B94/2020|20-10-21:0)9928:1,((England/QEUH-C7C6B6/2020|OD915686.1|2020-12-16:1,England/MILK-DAD5AF/2020|OD921986.1|2020-12-28:4,England/CAMC-B77D6C/2020|OD898076.1|2020-11-12:1,England/MILK-E63119/2021|OD928116.1|2021-01-01:4,(England/CAMC-B33889/2020|OC997063.1|2020-11-05:0,England/CAMC-B518C1/2020|OB999967.1|2020-11-08:0,England/QEUH-B7FC94/2020|OD926010.1|2020-11-14:0)9933:1,England/MILK-AB7F2F/2020|20-10-21:0,England/CAMC-B5349E/2020|OB998935.1|2020-11-08:0,England/MILK-B8D158/2020|OD899496.1|2020-11-13:0,England/CAMC-C2C970/2020|OD910663.1|2020-12-08:0,England/MILK-BFFA74/2020|OD910564.1|2020-11-30:0,England/MILK-BFF6AD/2020|OD953918.1|2020-11-30:0,England/MILK-BFF6BC/2020|OD953925.1|2020-11-30:0,England/CAMC-BBE65F/2020|20-11-22:0)9932:1,(England/ALDP-B620C5/2020|OB998647.1|2020-11-08:1,England/CAMC-B344C0/2020|OC997309.1|2020-11-05:1)9934:3,England/MILK-ACC0E8/2020|OB986906.1|2020-10-21:1)9931:1,(England/MILK-B15410/2020|20-10-23:0,(England/MILK-BB1179/2020|OD907924.1|2020-11-17:2,England/MILK-AC94EF/2020|OB986829.1|2020-10-21:1,England/MILK-B06A98/2020|20-10-28:0)9936:1)9935:1,(((England/ALDP-BB31C2/2020|OD902965.1|2020-11-19:2,England/MILK-B962D1/2020|OD901559.1|2020-11-13:1,England/MILK-B96374/2020|OD901572.1|2020-11-13:0,England/MILK-B96392/2020|OD901379.1|2020-11-13:0)9939:1,England/MILK-FAEAF8/2021|OD938076.1|2021-01-09:2,England/CAMC-B21C37/2020|OB993880.1|2020-11-02:1,England/MILK-A7B710/2020|OB983153.1|2020-10-15:1,England/BHRT-24B5422/2020|20-10-22:1,England/CAMC-B21C19/2020|OB995065.1|2020-11-02:0,England/ALDP-B83082/2020|OD900918.1|2020-11-14:0,England/ALDP-C48598/2020|OD911924.1|2020-12-12:0,England/MILK-C615B7/2020|OD911209.1|2020-12-13:0,England/MILK-C615A8/2020|OD910890.1|2020-12-13:0,England/QEUH-BA0526/2020|OD907406.1|2020-11-18:0,England/CAMC-B21E6E/2020|OB993871.1|2020-11-02:0,England/MILK-ABC2A9/2020|OB988787.1|2020-10-20:0,England/LOND-1266D0C/2020|20-12-10:0,England/LOND-12674CA/2020|20-12-13:0,England/LOND-1266C4B/2020|20-12-10:0,England/MILK-B3C835/2020|20-11-01:0,England/ALDP-CB4F7B/2020|OD914500.1|2020-12-17:0)9938:2,(England/CAMC-B21736/2020|OB995420.1|2020-11-02:0,England/MILK-ACFB6C/2020|20-10-22:0)9940:4)9937:1,((England/MILK-CA6EBB/2020|OD914383.1|2020-12-18:1,England/ALDP-D44504/2020|OD923670.1|2020-12-28:1,England/CAMC-10C0616/2021|OD948446.1|2021-01-19:1,England/LOND-12E9378/2021|21-01-04:1,England/WSFT-25C8652/2021|21-01-29:2,England/QEUH-CAA5D0/2020|OD913831.1|2020-12-20:0,England/ALDP-D4457D/2020|OD923668.1|2020-12-28:0,England/CAMC-D378CF/2020|OD922661.1|2020-12-26:0,England/MILK-D08FFF/2020|OD919658.1|2020-12-19:0,England/ALDP-C695DD/2020|OD927009.1|2020-12-14:0)9942:2,England/MILK-BB23BE/2020|OD908016.1|2020-11-18:4,England/CAMC-B08999/2020|OB992182.1|2020-10-30:2,England/CAMC-B205A6/2020|OB995309.1|2020-11-02:1,England/CAMC-B9903E/2020|OD899156.1|2020-11-15:1,England/CAMC-B78949/2020|OC999528.1|2020-11-12:1,England/CAMC-B20236/2020|OB995306.1|2020-11-02:0,England/CAMC-B9A5C5/2020|OD899205.1|2020-11-15:0,England/CAMC-B78A46/2020|OC999823.1|2020-11-12:0,England/MILK-ACE417/2020|OB986993.1|2020-10-21:0,England/LOND-1327FF1/2020|20-11-10:0,England/MILK-B962B3/2020|OD901563.1|2020-11-13:0,England/MILK-B3B432/2020|20-11-01:0,England/MILK-B3B432/2020|EPI_ISL_679757|2020-11-01:0)9941:2,England/TFCI-270A142/2020|20-09-22:1,England/MILK-ABBF2B/2020|OB988750.1|2020-10-22:1,England/QEUH-9F89E9/2020|OA993320.1|2020-09-25:1,(England/MILK-A7DBE5/2020|OB982423.1|2020-10-13:0,England/MILK-A059AC/2020|OA998069.1|2020-09-29:0)9943:1,England/MILK-ACD1C6/2020|OB990225.1|2020-10-22:0,England/MILK-ACC5DA/2020|OB989872.1|2020-10-21:0,England/MILK-A7D2E0/2020|OB982354.1|2020-10-13:0,England/QEUH-A0067D/2020|OA998497.1|2020-09-29:0,England/QEUH-9DDD48/2020|OA997969.1|2020-09-21:0,England/ALDP-9C602B/2020|OA983209.1|2020-09-10:0,England/MILK-9C2E9E/2020|OA982274.1|2020-09-10:0,England/MILK-9C2A7C/2020|OA982216.1|2020-09-10:0,England/PHEC-152AA6/2020|20-10-08:0,England/PHEC-152B0D/2020|20-10-14:0,England/MILK-A22860/2020|20-10-02:0,England/MILK-9EFAF1/2020|20-09-23:0,England/MILK-A19204/2020|20-10-03:0,England/QEUH-9BAF5A/2020|20-09-07:0)9925:1,(England/BIRM-6640C/2020|20-10-12:2,England/MILK-B8970F/2020|OD901281.1|2020-11-13:1,England/BIRM-65388/2020|20-09-30:0,England/CAMC-B0CD99/2020|OB992656.1|2020-10-30:0,England/ALDP-A2F8EB/2020|OA991529.1|2020-10-06:0,England/LOND-12F052D/2020|20-11-09:0,England/BIRM-67571/2020|20-10-23:0,England/BIRM-67553/2020|20-10-23:0,England/BIRM-66EB3/2020|20-10-28:0,England/BIRM-65582/2020|20-10-06:0,England/BIRM-65D20/2020|20-10-09:0,England/BIRM-65661/2020|20-10-05:0,England/BIRM-6568F/2020|20-10-05:0)9944:1,((England/CAMB-1B6554/2020|20-09-28:0,England/CAMB-1B63F0/2020|20-09-24:0,England/CAMB-1B6536/2020|20-09-29:0,England/CAMB-1B63D2/2020|20-09-24:0)9946:1,England/MILK-9C72E8/2020|20-09-08:0,England/BIRM-65BDB/2020|20-10-10:0,England/BIRM-65CC9/2020|20-10-09:0)9945:1,(((England/ALDP-A93EFF/2020|OB986482.1|2020-10-19:0,(England/LOND-DB3BA/2020|20-11-13:0,England/MILK-B96EFB/2020|OD900577.1|2020-11-13:0,England/MILK-BB0918/2020|OD907585.1|2020-11-17:0)9950:1)9949:1,England/MILK-B966B7/2020|OD901588.1|2020-11-14:3)9948:1,England/ALDP-9CCC4F/2020|20-09-16:0,England/CAMC-A83074/2020|OB986295.1|2020-10-14:0,England/ALDP-9CDE66/2020|OA981994.1|2020-09-16:0,England/ALDP-9CD543/2020|OA981870.1|2020-09-16:0)9947:1,(((England/MILK-AB8128/2020|20-10-22:1,England/CAMB-1BCEAE/2020|20-12-03:1,England/CAMB-1BCEDB/2020|20-12-03:1,(England/CAMC-B335A0/2020|OC997059.1|2020-11-05:3,England/MILK-BB0338/2020|OD907555.1|2020-11-17:1)9954:1,England/CAMC-BDD03E/2020|OD905243.1|2020-11-29:2,England/MILK-C30812/2020|OD920678.1|2020-12-07:1,England/CAMC-BC2F6C/2020|OD925868.1|2020-11-23:1,(England/CAMB-A9A0E3/2020|20-12-30:5,England/MILK-D7A936/2020|OD923035.1|2020-12-26:2)9955:1,(England/CAMB-AA023F/2021|21-01-27:1,England/MILK-D1DE36/2020|OD923955.1|2020-12-22:3,(England/OXON-F53755/2021|21-01-03:0,England/OXON-F53755/2021|EPI_ISL_998989|2021-01-03:0)9957:1)9956:1,England/CAMC-BBBC8D/2020|20-11-20:0,England/CAMB-1BCECC/2020|20-12-03:0,England/CAMB-1BD818/2020|20-12-08:0,England/CAMC-BD1A96/2020|OD902567.1|2020-11-27:0)9953:1,England/CAMC-B07262/2020|OB992699.1|2020-10-29:0,England/MILK-AC79D3/2020|OB989852.1|2020-10-21:0,England/MILK-AC95EC/2020|OB986840.1|2020-10-21:0)9952:1,((England/MILK-ACDD86/2020|OB988027.1|2020-10-20:1,(England/MILK-B0212E/2020|OB996105.1|2020-10-23:0,England/MILK-B021F1/2020|OD905610.1|2020-10-23:0,England/MILK-A8EAB7/2020|20-10-18:0)9960:1,(England/MILK-ACFCB4/2020|20-10-22:0,England/MILK-ACFCB4/2020|EPI_ISL_652132|2020-10-22:0)9961:1)9959:1,England/MILK-A7DE37/2020|20-10-15:0,England/MILK-A7DE37/2020|EPI_ISL_638478|2020-10-15:0)9958:1)9951:1,England/ALDP-9D9869/2020|20-09-18:2,England/ALDP-9CC5AE/2020|20-09-16:1,England/ALDP-982674/2020|20-08-09:1,(England/MILK-9D44D3/2020|OA999711.1|2020-09-19:1,England/MILK-9C40B4/2020|OA982477.1|2020-09-10:0,England/MILK-9C47EC/2020|20-09-07:0)9962:2,((England/QEUH-A1F013/2020|OA991813.1|2020-09-29:0,England/MILK-9E0F6A/2020|OA990342.1|2020-09-20:0)9964:2,England/MILK-9952C5/2020|OA974500.1|2020-08-24:0,England/MILK-9AAC74/2020|OA973450.1|2020-09-01:0,England/MILK-9A9246/2020|OA973254.1|2020-09-02:0)9963:2,England/ALDP-AA56E3/2020|20-10-22:1,(England/MILK-AC8E00/2020|OB987105.1|2020-10-22:2,England/MILK-A7D523/2020|OB982380.1|2020-10-13:0,England/MILK-AB85C2/2020|20-10-21:0)9965:1,(England/CAMC-9EBF50/2020|20-09-23:1,(England/CAMB-1B66BB/2020|20-09-29:2,England/MILK-A061FE/2020|OA997837.1|2020-10-01:1,England/MILK-9F2642/2020|OA993150.1|2020-09-25:0,England/MILK-9D5074/2020|20-09-19:0,England/MILK-9EF833/2020|20-09-23:0)9967:3,England/MILK-9E33A7/2020|OA990769.1|2020-09-21:1,England/ALDP-9C6094/2020|OA983538.1|2020-09-10:1,England/MILK-9D3F00/2020|OA999466.1|2020-09-18:0,England/MILK-9D3F5B/2020|OA999320.1|2020-09-18:0,England/QEUH-9CA045/2020|OA983270.1|2020-09-10:0,England/QEUH-9C9BBE/2020|OA983247.1|2020-09-10:0,England/ALDP-9C4F11/2020|OA983073.1|2020-09-10:0,England/MILK-9C39AB/2020|OA982564.1|2020-09-10:0,England/MILK-9C3941/2020|OA982386.1|2020-09-10:0,England/MILK-9C361D/2020|OA982356.1|2020-09-10:0,England/MILK-9C27B1/2020|OA982191.1|2020-09-10:0,England/QEUH-9D1685/2020|20-09-14:0,England/ALDP-9CC66F/2020|20-09-16:0,England/MILK-9EF815/2020|20-09-23:0,England/ALDP-9CC632/2020|20-09-16:0)9966:1,(England/ALDP-9C628F/2020|OA983221.1|2020-09-10:2,England/SHEF-C290F/2020|20-09-03:0,England/QEUH-9DA543/2020|OA999614.1|2020-09-21:0)9968:1,(England/QEUH-9F89CB/2020|OA993315.1|2020-09-25:0,(England/MILK-B5661D/2020|OB999214.1|2020-11-05:0,England/QEUH-AD337C/2020|OB989403.1|2020-10-26:0,England/BIRM-66ED1/2020|20-10-28:0)9970:3)9969:1,(England/BIRM-6584D/2020|20-10-03:1,England/BIRM-6444A/2020|20-09-19:1,(England/BHRT-24B50C4/2020|20-10-22:1,England/BHRT-24B6E23/2021|21-01-08:1,England/BHRT-24B6755/2020|20-11-15:3,England/MILK-B554C9/2020|OB999889.1|2020-11-05:1,England/BHRT-24B6F6C/2021|21-01-08:1,(England/BHRT-24B689E/2020|20-12-02:0,England/BHRT-24B68BC/2020|20-12-02:0)9973:1,England/BHRT-24B503D/2020|20-10-20:0,England/BHRT-24B4BE2/2020|20-10-07:0,England/BHRT-24B5167/2020|20-10-24:0)9972:2,England/BIRM-64398/2020|20-09-19:1,(England/CAMB-1BAE82/2020|20-11-10:1,England/CAMC-B231DC/2020|20-11-03:0,England/CAMC-B52A06/2020|OB999436.1|2020-11-09:0,England/MILK-B3D02D/2020|20-11-02:0,England/MILK-B3D00F/2020|20-11-02:0,England/MILK-B3D00F/2020|EPI_ISL_706213|2020-11-02:0)9974:1,(England/QEUH-A61610/2020|20-10-12:1,England/ALDP-A50C03/2020|OA995904.1|2020-10-07:1)9975:1,England/ALDP-A6C86A/2020|OB984089.1|2020-10-15:3,England/MILK-A7D4EA/2020|OB982374.1|2020-10-13:1,England/BIRM-64389/2020|20-09-19:0,England/CAMC-A3E6D0/2020|OB985319.1|2020-10-03:0,England/QEUH-9DCF43/2020|OA997523.1|2020-09-21:0,England/QEUH-9D05A7/2020|OA994329.1|2020-09-14:0,England/ALDP-A2F14A/2020|OA991438.1|2020-10-05:0,England/ARCH-REACT0000306/2020|20-10-03:0,England/QEUH-A623CD/2020|20-10-12:0,England/ALDP-9E81D5/2020|20-09-24:0,England/ALDP-9E822D/2020|20-09-24:0,England/BHRT-24B5000/2020|20-10-22:0,England/QEUH-A3782C/2020|20-10-05:0,England/BIRM-6443B/2020|20-09-19:0,England/QEUH-A4B1B1/2020|20-10-05:0,England/QEUH-A618B0/2020|20-10-11:0,England/ALDP-9D824E/2020|20-09-18:0,England/BIRM-64635/2020|20-09-22:0,England/BIRM-6436B/2020|20-09-19:0,England/BIRM-6437A/2020|20-09-19:0,England/QEUH-A623CD/2020|EPI_ISL_842131|2020-10-12:0)9971:1,(England/MILK-975261/2020|OA974609.1|2020-08-21:1,England/CAMC-9B1C4D/2020|OA982048.1|2020-09-04:2,England/MILK-9756FC/2020|OA974960.1|2020-08-20:0,England/QEUH-9AE487/2020|20-09-02:0)9976:1,(England/ALDP-A683F4/2020|OB984017.1|2020-10-12:3,England/QEUH-9F490B/2020|OA992727.1|2020-09-25:1,Wales/PHWC-169E82/2020|20-08-19:0,England/ALDP-9CCDC4/2020|OA981767.1|2020-09-16:0)9977:1,(England/ALDP-AA56B6/2020|20-10-22:1,England/MILK-C78A27/2020|OD912559.1|2020-12-15:1,England/QEUH-C30A94/2020|OD909809.1|2020-12-09:0,England/MILK-A45F9F/2020|OA996563.1|2020-10-06:0,England/MILK-D26131/2020|OD924261.1|2020-12-24:0)9978:1,(England/ALDP-AA0E4A/2020|20-10-22:1,England/NORW-F7A95/2020|20-11-08:1,(England/QEUH-B42508/2020|OB999111.1|2020-11-08:0,England/QEUH-B42623/2020|OB999126.1|2020-11-08:1,England/QEUH-B42605/2020|OB99
```
