## Supplementary material for "Pandemic-Scale Phylogenomics Reveals Elevated Recombination Rates in the SARS-CoV-2 Spike Region": Data S1: Phylogenetic tree used for this study, in newick format.: optimized-large-radius-pruneCatExcludeB30.usher.no-long-branches.nwk (part 3 of 85)

```
9354.1|2020-11-08:2,England/QEUH-B42544/2020|OB999352.1|2020-11-08:1)9980:2,England/BIRM-6CCFF/2020|20-12-03:2,(India/GJ-NCCS-VOC-511/2021|EPI_ISL_1415247|2021-02-06:3,(India/GJ-NCCS-VOC-501/2021|EPI_ISL_1415204|2021-02-06:5,(India/GJ-ICMR-NIV-INSACOG-GSEQ-339/2020|EPI_ISL_1704135|2020-12-04:6,((India/GJ-NCCS-VOC-539/2021|EPI_ISL_1533738|2021-02-06:3,India/MH-NCCS-CHN21026921/2021|EPI_ISL_1533783|2021-02-24:8)9985:6,(IND/GBRC532b/2020|MZ269093.1|2020-12-15:1,IND/GBRC532a/2020|MZ269079.1|2020-12-14:0,India/GJ-ICMR-NIV-INSACOG-GSEQ-1177/2020|EPI_ISL_1704221|2020-12-14:0)9986:3)9984:3)9983:1)9982:3)9981:4,England/MILK-B56695/2020|OB999660.1|2020-11-04:0,England/QEUH-AD34C4/2020|OB987511.1|2020-10-24:0,England/ALDP-A93563/2020|OB986407.1|2020-10-19:0,England/ALDP-AA0E86/2020|20-10-22:0)9979:1,(England/MILK-B8CA8B/2020|OD901346.1|2020-11-13:3,England/ALDP-A93E59/2020|OB986123.1|2020-10-19:0)9987:1,(England/QEUH-A9BFE5/2020|20-10-19:1,(England/MILK-B39B8A/2020|20-10-31:0,(Wales/ALDP-B63862/2020|OB998677.1|2020-11-09:0,England/ALDP-B46382/2020|OB997630.1|2020-11-07:1)9990:1)9989:1,((England/QEUH-D19C7C/2020|OD924398.1|2020-12-26:2,England/ALDP-C3AEE9/2020|OD909173.1|2020-12-09:0)9992:1,England/LOND-DA5F1/2020|20-11-12:0,England/LOND-DA6EF/2020|20-11-05:0)9991:2,England/MILK-BB0417/2020|OD907566.1|2020-11-17:2,England/MILK-B95A16/2020|OD900239.1|2020-11-13:2,England/QEUH-B433C1/2020|OB999375.1|2020-11-08:1,(England/MILK-A6BD8A/2020|OB984975.1|2020-10-09:0,England/MILK-A69E2F/2020|OB984636.1|2020-10-09:0)9993:1,(England/QEUH-B2BFF8/2020|20-11-04:0,England/QEUH-B2C0C7/2020|20-11-02:0)9994:1,(England/QEUH-A3240F/2020|20-10-03:0,England/QEUH-A3240F/2020|EPI_ISL_628352|2020-10-03:0)9995:2,England/MILK-B95111/2020|OD899316.1|2020-11-13:0,England/ALDP-A66842/2020|OB988057.1|2020-10-12:0,England/MILK-B5AC62/2020|20-11-06:0,England/LOND-DA6D0/2020|20-11-04:0,England/LOND-DA737/2020|20-11-03:0,England/BIRM-66396/2020|20-10-12:0,England/ALDP-AA3357/2020|20-10-22:0,England/MILK-B5AC62/2020|EPI_ISL_839463|2020-11-06:0)9988:1,(((((England/ALDP-AA0F47/2020|20-10-22:1,(England/ALDP-B73EC7/2020|20-11-12:1,(England/PORT-2DF2F3/2020|20-10-17:1,England/ALDP-A86D7A/2020|OB981942.1|2020-10-16:0)10002:1,England/ALDP-B635A7/2020|OB998678.1|2020-11-09:1,England/ALDP-A6E1A9/2020|OB982792.1|2020-10-15:0)10001:1,England/QEUH-AD03E8/2020|OB987386.1|2020-10-25:0)10000:2,England/MILK-B87947/2020|20-11-13:1,England/CAMC-A64677/2020|OB984922.1|2020-10-11:1,(England/ALDP-A69232/2020|OB984843.1|2020-10-10:0,England/ALDP-A528B2/2020|OA996208.1|2020-10-07:0,England/ALDP-A525E8/2020|OA996168.1|2020-10-07:0,England/ALDP-A2DF9D/2020|OA991225.1|2020-10-06:0)10003:1,England/ALDP-A85C8D/2020|OB985698.1|2020-10-17:0,England/MILK-B155A4/2020|20-10-23:0)9999:1,(England/ALDP-9E7F54/2020|20-09-24:0,England/QEUH-9C7D7E/2020|OA982796.1|2020-09-10:0)10004:2)9998:2,((England/MILK-9C4A10/2020|20-09-10:0,England/MILK-9C4A01/2020|20-09-10:1)10006:2,England/ALDP-9CD2E2/2020|OA981839.1|2020-09-16:3,England/CAMC-9D1F6C/2020|OA999680.1|2020-09-19:0,England/CAMC-9B1D77/2020|OA982052.1|2020-09-04:0,England/QEUH-9C7EE4/2020|OA982799.1|2020-09-11:0)10005:1)9997:2,(England/QEUH-9625D7/2020|OA968649.1|2020-08-10:1,England/QEUH-962EAF/2020|OA969057.1|2020-08-10:1)10007:1,(England/ALDP-9FD98A/2020|OA992312.1|2020-10-02:2,England/ALDP-AA2552/2020|OB988337.1|2020-10-22:0,England/QEUH-9DCCA6/2020|OA997495.1|2020-09-21:0,England/ALDP-9FD7BD/2020|OA991880.1|2020-10-01:0,England/ALDP-9CE06F/2020|OA981679.1|2020-09-15:0,England/MILK-BAABDF/2020|OD902034.1|2020-11-18:0,England/MILK-BAABC0/2020|OD902038.1|2020-11-18:0,England/BIRM-67BE8/2020|20-11-04:0,England/ALDP-9D9614/2020|20-09-18:0)10008:1,(England/CAMC-A82E3F/2020|OB986040.1|2020-10-13:3,England/ALDP-A4FCE9/2020|OA995732.1|2020-10-07:1,England/CAMC-B08E5E/2020|OD898584.1|2020-10-29:0,England/QEUH-A8C1D2/2020|OB992092.1|2020-10-16:0,England/ALDP-A5266D/2020|OA996310.1|2020-10-07:0)10009:1,(England/ALDP-A94623/2020|20-10-19:2,England/QEUH-9DCF61/2020|OA997895.1|2020-09-21:0)10010:1,England/ALDP-9C5BEF/2020|OA983175.1|2020-09-10:1,Denmark/DCGC-6486/2020|EPI_ISL_620386|2020-10-05:4,(England/QEUH-9DC392/2020|OA990474.1|2020-09-21:0,England/QEUH-9CA106/2020|OA982994.1|2020-09-10:0,England/ALDP-9D8B61/2020|20-09-18:0)10011:3,(England/ALDP-9D916E/2020|20-09-18:0,England/ALDP-9D916E/2020|EPI_ISL_576703|2020-09-18:0)10012:4,England/QEUH-9DCF8F/2020|OA997897.1|2020-09-21:0,England/ALDP-9C5DAD/2020|OA983521.1|2020-09-10:0,England/ALDP-9C5C73/2020|OA983176.1|2020-09-10:0,England/BIRM-63645/2020|20-08-07:0,England/BIRM-63618/2020|20-08-08:0,England/QEUH-9994CB/2020|20-08-24:0,England/ALDP-9884B0/2020|20-08-03:0,England/QEUH-9994CB/2020|EPI_ISL_559764|2020-08-24:0)9996:1,England/QEUH-9BA497/2020|20-09-08:1,England/BIRM-62831/2020|20-08-13:1,England/SHEF-D3112/2020|20-09-19:1,((England/MILK-BAC812/2020|OD908110.1|2020-11-18:0,England/ALDP-B5BB37/2020|OB996903.1|2020-11-10:1)10014:1,England/ALDP-A84BCD/2020|OB985812.1|2020-10-17:1,England/MILK-B5A628/2020|OC995914.1|2020-11-06:3,(England/QEUH-B801CE/2020|OD926029.1|2020-11-14:0,England/MILK-B95B31/2020|OD900524.1|2020-11-13:0)10015:1,England/ALDP-A6E886/2020|OB983589.1|2020-10-15:0,England/ALDP-A50632/2020|OA995833.1|2020-10-07:0,England/QEUH-A9F215/2020|20-10-20:0)10013:1,(England/QEUH-AAB0C1/2020|20-10-21:1,England/ALDP-A2F247/2020|OA991641.1|2020-10-05:0,England/ALDP-A2E7A3/2020|OA991293.1|2020-10-05:0)10016:3,(England/QEUH-9651FE/2020|OA968424.1|2020-08-11:0,(England/ALDP-9BDAED/2020|OA983612.1|2020-09-09:0,England/ALDP-9BCA66/2020|20-09-09:0)10018:2)10017:1,((England/ALDP-AA46A8/2020|20-10-22:0,(England/MILK-BAA2CB/2020|OD921132.1|2020-11-17:1,England/MILK-B562EC/2020|OB999618.1|2020-11-05:0)10021:1)10020:1,England/QEUH-AD12EA/2020|OB989648.1|2020-10-26:0)10019:3,England/BIRM-64671/2020|20-09-23:2,Wales/PHWC-1695E7/2020|20-07-22:1,(England/CAMC-B52B8B/2020|OB999796.1|2020-11-09:1,England/CAMC-B0B125/2020|OB992594.1|2020-10-30:0,England/MILK-A7B024/2020|OB983123.1|2020-10-14:0,England/MILK-A7CCE3/2020|OB982972.1|2020-10-13:0,England/CAMB-1BA392/2020|20-11-11:0)10022:1,(England/ALDP-9B58DC/2020|OA994435.1|2020-08-28:0,(England/ALDP-9B6808/2020|20-08-28:0,England/ALDP-9B6808/2020|EPI_ISL_573037|2020-08-28:0)10024:1)10023:2,(England/BIRM-65D99/2020|20-10-09:1,England/BIRM-66E59/2020|20-10-23:2,England/CAMC-AEAB3E/2020|OB988898.1|2020-10-26:1)10025:3,(((England/ALDP-AA1A63/2020|20-10-22:1,England/QEUH-BA1BBA/2020|OD907764.1|2020-11-18:2)10028:1,England/MILK-B5A066/2020|20-11-06:1,England/ALDP-A2F1E0/2020|OA991321.1|2020-10-05:1,England/QEUH-BA0993/2020|OD907441.1|2020-11-18:4,(England/QEUH-AAA8E8/2020|20-10-21:0,England/QEUH-AAA8E8/2020|EPI_ISL_652718|2020-10-21:0)10029:1,England/ALDP-AA3D3B/2020|20-10-21:0,England/CAMC-B218E8/2020|OB995432.1|2020-11-01:0)10027:1,(England/LIVE-DBEB21/2020|20-10-29:3,(England/PHEC-14A5CE/2020|20-10-23:1,England/ALDP-C3A1C2/2020|OD909912.1|2020-12-09:6,England/CAMC-B98284/2020|OD900148.1|2020-11-15:4,England/CAMC-B2188E/2020|OB995024.1|2020-11-01:1,(England/NOTT-11773D/2020|20-10-23:0,England/NOTT-11774C/2020|20-10-23:0)10032:1,England/QEUH-AD2B39/2020|OB989989.1|2020-10-26:0,England/ALDP-A6CFFC/2020|OB983828.1|2020-10-14:0,Wales/PHWC-48C105/2020|20-11-08:0,Wales/PHWC-491B4B/2020|20-11-10:0,England/QEUH-A376F5/2020|20-10-07:0,Scotland/CVR5082/2020|20-10-12:0)10031:2,England/MILK-A69C9E/2020|OB984613.1|2020-10-09:0)10030:1)10026:2,(England/QEUH-9DC611/2020|OA990493.1|2020-09-21:1,England/MILK-99D324/2020|OA973078.1|2020-08-30:0,England/ALDP-9CC92A/2020|20-09-16:0)10033:3,(England/MILK-9AA8CB/2020|OA973410.1|2020-08-31:1,(England/QEUH-98F237/2020|20-08-25:0,England/QEUH-9AE636/2020|20-09-02:0)10035:1)10034:1,(England/ALDP-9BCF67/2020|20-09-09:1,England/ALDP-9E9857/2020|20-09-24:1,England/CAMC-9B22A4/2020|OA982067.1|2020-09-04:1,(England/ALDP-9CD07F/2020|OA981641.1|2020-09-16:0,England/ALDP-9CD0F7/2020|OA981809.1|2020-09-16:0)10037:1,(England/QEUH-9DCBF4/2020|OA997500.1|2020-09-21:0,England/QEUH-9DC8A2/2020|OA990522.1|2020-09-21:0)10038:1,(England/CAMC-9C1BA7/2020|20-09-10:0,England/CAMC-9C1BA7/2020|EPI_ISL_573224|2020-09-10:0)10039:1,England/MILK-99331F/2020|OA974226.1|2020-08-26:0,England/QEUH-9B74E5/2020|OA994836.1|2020-09-07:0,England/QEUH-9C98C6/2020|OA983238.1|2020-09-10:0,England/QEUH-9B8903/2020|OA972034.1|2020-09-07:0,England/CAMC-9C0A7E/2020|20-09-09:0,England/SHEF-C3E96/2020|20-08-22:0,England/MILK-992231/2020|20-08-26:0,England/QEUH-990312/2020|20-08-26:0)10036:1,((England/QEUH-B2F9AB/2020|OC997678.1|2020-11-03:0,England/QEUH-AF0C14/2020|OC999164.1|2020-10-29:1)10041:1,England/ALDP-A6C4C0/2020|OB984061.1|2020-10-14:0,England/SHEF-C392C/2020|20-10-08:0,England/QEUH-A34EC3/2020|20-10-05:0)10040:3,England/CAMC-AB1D85/2020|20-10-23:1,((England/QEUH-BF09D0/2020|OD904703.1|2020-12-05:5,Australia/QLD1505/2021|EPI_ISL_849757|2021-01-09:5,England/QEUH-BF0A19/2020|OD904915.1|2020-12-05:0,England/QEUH-B421B9/2020|OB999092.1|2020-11-08:0,England/QEUH-BC3675/2020|OD903708.1|2020-11-25:0)10043:1,England/CAMC-B0D062/2020|OB992292.1|2020-10-30:1,England/QEUH-B126FF/2020|OB991865.1|2020-11-02:1,England/QEUH-B11C3A/2020|OB991298.1|2020-11-02:1,England/QEUH-BA29FB/2020|OD898249.1|2020-11-18:1,(England/QEUH-B7D373/2020|20-11-14:0,England/QEUH-B7D452/2020|20-11-14:0,England/QEUH-B7D373/2020|EPI_ISL_741854|2020-11-14:0)10044:1,England/ALDP-AA2AEA/2020|20-10-22:0,England/QEUH-B6A6E9/2020|OC998944.1|2020-11-11:0,England/QEUH-B67C53/2020|OC997823.1|2020-11-11:0,England/CAMC-B0B5DE/2020|OB992257.1|2020-10-30:0,England/QEUH-B11C1C/2020|OB991308.1|2020-11-02:0,England/PHEC-14F927/2020|20-12-04:0,England/QEUH-B7D2D0/2020|20-11-14:0,England/MILK-B94701/2020|OD901454.1|2020-11-13:0,England/BIRM-6A2E0/2020|20-11-09:0,England/QEUH-B7D434/2020|20-11-14:0,England/ALDP-AA2B32/2020|20-10-22:0)10042:1,England/BIRM-62998/2020|20-08-25:2,(England/MILK-B384EA/2020|OC996895.1|2020-11-01:1,England/MILK-B54F23/2020|OB999838.1|2020-11-06:2,(England/CAMC-B37D3B/2020|OC996880.1|2020-11-05:0,England/MILK-B8C089/2020|OD899489.1|2020-11-13:0,England/MILK-B55F22/2020|OC995870.1|2020-11-05:0,England/MILK-B562A0/2020|OB999616.1|2020-11-05:0)10046:1,(England/MILK-B5AB92/2020|20-11-06:0,England/MILK-B5AB92/2020|EPI_ISL_839454|2020-11-06:0)10047:1,England/QEUH-AAA95E/2020|20-10-21:0,England/MILK-BFCE8A/2020|OD953915.1|2020-12-02:0,England/ALDP-B5D93B/2020|20-11-10:0,England/ALDP-A95877/2020|20-10-19:0)10045:1,England/ALDP-9E88B2/2020|20-09-24:1,((England/ALDP-A50034/2020|OA995465.1|2020-10-07:2,England/ALDP-9FCA2E/2020|OA992125.1|2020-10-01:1)10049:1,England/ALDP-9FDD33/2020|OA992342.1|2020-10-01:0)10048:1,England/ALDP-97FE36/2020|20-08-06:2,((England/MILK-B86CF4/2020|20-11-13:1,England/MILK-B89CA6/2020|OD901090.1|2020-11-13:0)10051:2,England/MILK-C4FE0F/2020|OD917446.1|2020-12-11:1,England/ALDP-B82E5C/2020|OD900891.1|2020-11-14:1,England/BIRM-6FD35/2021|OB997991.1|2021-01-12:1,England/ALDP-B26397/2020|OB994315.1|2020-11-04:3,England/QEUH-B8234E/2020|OC998192.1|2020-11-14:0,England/QEUH-BA1947/2020|OD907489.1|2020-11-18:0,England/QEUH-BA073F/2020|OD907258.1|2020-11-18:0,England/QEUH-B803F5/2020|OD926036.1|2020-11-14:0,England/MILK-BE7040/2020|OD905453.1|2020-11-29:0)10050:1,((England/MILK-BAFFA1/2020|OD925917.1|2020-11-17:0,England/ALDP-B83F94/2020|OD899356.1|2020-11-14:0)10053:1,England/MILK-B553DB/2020|OC995839.1|2020-11-05:0,England/ALDP-B26081/2020|OB994597.1|2020-11-04:0,England/CAMC-B08D33/2020|OD898569.1|2020-10-29:0)10052:1,((England/MILK-ACC859/2020|OB990201.1|2020-10-21:0,(England/MILK-AC7645/2020|OB987909.1|2020-10-21:0,England/MILK-AC93F1/2020|OB987595.1|2020-10-21:0)10056:1)10055:1,(England/MILK-E64A3B/2020|OD928168.1|2020-12-30:2,England/CAMC-B9AFA9/2020|OD898815.1|2020-11-15:0,England/CAMC-BBD113/2020|20-12-01:0,England/LOND-12881DB/2020|20-12-03:0)10057:2)10054:1,((England/MILK-BB0909/2020|OD907874.1|2020-11-17:0,England/QEUH-B9FBA0/2020|OD908506.1|2020-11-18:1)10059:1,Scotland/QEUH-7894C0/2020|OA970261.1|2020-07-16:1)10058:1,(England/ALDP-BB3326/2020|OD903224.1|2020-11-19:1,England/MILK-B38550/2020|OC996530.1|2020-11-01:0)10060:1,(England/CAMC-B9813C/2020|OD900465.1|2020-11-15:1,(England/ALDP-B76D5E/2020|20-11-12:0,England/ALDP-B76DD6/2020|20-11-12:0,England/ALDP-B76DD6/2020|EPI_ISL_723813|2020-11-12:0)10062:1,England/CAMC-B9811E/2020|OD900135.1|2020-11-15:0,NewZealand/20CV0490/2020|EPI_ISL_622822|2020-10-26:0,NewZealand/20CV0489/2020|EPI_ISL_622821|2020-10-26:0,England/QEUH-AF1545/2020|20-10-29:0)10061:2,(England/CAMC-B7B0E7/2020|OC999622.1|2020-11-12:1,England/MILK-B97319/2020|OD900596.1|2020-11-14:0,England/MILK-C52908/2020|OD911705.1|2020-12-11:0,England/MILK-C52926/2020|OD911701.1|2020-12-11:0,England/MILK-C22AE0/2020|OD925588.1|2020-12-06:0,England/ALDP-CB688D/2020|OD914128.1|2020-12-17:0)10063:1,(England/BIRM-6A1F2/2020|20-11-09:2,England/MILK-B3B256/2020|20-11-01:0,England/MILK-B5520B/2020|OB999880.1|2020-11-04:0)10064:1,England/LOND-1263EFD/2020|20-11-11:1,England/PHEC-14A2C7/2020|20-10-21:1,(((England/MILK-C228B9/2020|OD925584.1|2020-12-06:1,England/MILK-B5654D/2020|OB999644.1|2020-11-06:0,England/MILK-C2FEC9/2020|OD920652.1|2020-12-07:0)10067:2,England/BIRM-6E370/2020|20-12-17:1,England/QEUH-B401BB/2020|OB999257.1|2020-11-08:0)10066:1,England/QEUH-B40212/2020|OB999061.1|2020-11-08:0,England/QEUH-B4028B/2020|OB999250.1|2020-11-08:0)10065:1,(England/BIRM-6F184/2021|21-01-12:2,England/ALDP-B82DAA/2020|OD900383.1|2020-11-14:1,England/QEUH-AAB1DD/2020|20-10-20:1)10068:1,(England/LOND-D9A7B/2020|20-09-11:1,England/ALDP-BB53CA/2020|OD902455.1|2020-11-20:1,(England/MILK-BAC672/2020|OD902149.1|2020-11-18:1,(England/QEUH-B8228D/2020|OC998198.1|2020-11-14:0,England/MILK-BB0347/2020|OD908141.1|2020-11-17:1)10071:2)10070:1,England/MILK-B5A7E9/2020|20-11-06:2,England/MILK-B38796/2020|OC996902.1|2020-11-01:1,England/QEUH-AF56A8/2020|OC999417.1|2020-10-30:4,England/QEUH-9DEC95/2020|20-09-21:0,England/ALDP-A6C93A/2020|OB982723.1|2020-10-14:0,England/LOND-D9A6C/2020|20-09-09:0,England/MILK-AB83D7/2020|20-10-21:0)10069:1,(England/QEUH-9C9213/2020|OA982875.1|2020-09-11:1,England/MILK-9C445E/2020|OA982591.1|2020-09-09:0,England/MILK-9C455B/2020|OA982526.1|2020-09-09:0,England/MILK-9940F9/2020|OA973884.1|2020-08-25:0,England/MILK-991A3A/2020|20-08-26:0)10072:2,(((England/NOTT-113E3C/2020|20-09-30:1,England/CAMC-A4169E/2020|OB985109.1|2020-10-07:1,England/NOTT-11518C/2020|20-10-11:0,England/NOTT-11519B/2020|20-10-11:0,England/NOTT-11469D/2020|20-10-06:0)10075:1,England/CAMB-1B69D0/2020|20-10-07:1,(England/ALDP-A94C9A/2020|20-10-19:2,England/QEUH-A8C06C/2020|OB992080.1|2020-10-16:0)10076:1,England/MILK-B56088/2020|OD905615.1|2020-11-05:2,England/ALDP-A6C82E/2020|OB983782.1|2020-10-13:1,England/ALDP-B627FD/2020|OB998078.1|2020-11-08:3,(England/QEUH-A4CE13/2020|20-10-05:0,England/MILK-A91A0C/2020|20-10-19:0,England/MILK-AB8D06/2020|20-10-22:0,England/QEUH-A6166B/2020|20-10-12:0,England/MILK-A91A0C/2020|EPI_ISL_706002|2020-10-19:0)10077:1,(England/CAMC-A821FA/2020|OB986236.1|2020-10-12:0,England/CAMC-A5936F/2020|OA995360.1|2020-10-09:0,England/CAMC-A58FC6/2020|OA995069.1|2020-10-09:0,England/CAMC-A58C74/2020|OA995038.1|2020-10-09:0)10078:1,England/MILK-ACD69A/2020|OB989913.1|2020-10-21:0,England/CAMC-A41959/2020|OB985120.1|2020-10-07:0,England/MILK-A05B5B/2020|OA997805.1|2020-09-30:0,England/NOTT-113D4E/2020|20-09-29:0,England/PHEC-14937A/2020|20-10-14:0,England/NOTT-1143D2/2020|20-10-07:0,England/NOTT-1143F0/2020|20-10-07:0)10074:2,England/QEUH-9B3FE8/2020|20-09-03:3,(England/QEUH-9DAF27/2020|OA999640.1|2020-09-21:0,(England/CAMC-9D6E97/2020|20-09-20:0,England/CAMC-9D6D5E/2020|20-09-20:0)10080:1)10079:1,(England/CAMC-9D70BE/2020|20-09-20:1,(England/MILK-9D4910/2020|OA999734.1|2020-09-19:1,Wales/PHWC-482FD8/2020|20-10-13:3,England/MILK-9D4901/2020|OA999515.1|2020-09-19:0,England/MILK-9D492F/2020|OA999340.1|2020-09-19:0)10082:1,((England/MILK-ACDA07/2020|OB990272.1|2020-10-21:0,England/MILK-ACC90B/2020|OB989880.1|2020-10-21:1)10084:2,((England/MILK-B02B6C/2020|OB991958.1|2020-10-24:0,England/MILK-B01D67/2020|OB991899.1|2020-10-24:0)10086:1,(England/QEUH-B4123F/2020|OC996330.1|2020-11-08:0,England/ALDP-B6362C/2020|OB998566.1|2020-11-09:0,England/BIRM-6A3ED/2020|20-11-11:0)10087:2,England/QEUH-B437C5/2020|OB999397.1|2020-11-08:0,England/ALDP-A509FD/2020|OA995511.1|2020-10-07:0)10085:1,(England/CAMC-BBD32C/2020|20-12-01:1,England/CAMC-B98D65/2020|OD899148.1|2020-11-15:0,England/CAMC-B0AF1D/2020|OB992587.1|2020-10-30:0,England/CAMC-B23109/2020|20-11-02:0)10088:1,(England/ALDP-9E98A2/2020|20-09-24:0,(England/CAMC-A596EE/2020|OA995106.1|2020-10-09:0,England/CAMC-B09594/2020|OD898392.1|2020-10-30:1,England/OXON-F3FC41/2020|20-11-12:1)10090:1)10089:1,(England/MILK-B39276/2020|20-11-01:1,England/CAMC-AEA864/2020|OB989093.1|2020-10-25:0)10091:1,England/BHRT-24B64D6/2020|20-12-02:1,England/WSFT-25C589B/2020|20-10-26:1,England/PHEC-14A160/2020|20-10-16:1,England/QEUH-BA276A/2020|OD907784.1|2020-11-18:1,England/CAMC-B08A4B/2020|OB992881.1|2020-10-30:1,England/CAMC-A64FF4/2020|OB984440.1|2020-10-11:1,England/CAMC-B32617/2020|OC996759.1|2020-11-05:1,(England/CAMC-B0852C/2020|OB992516.1|2020-10-30:0,England/MILK-A7BD87/2020|OB983421.1|2020-10-15:0)10092:1,(England/CAMC-B3328B/2020|OC996762.1|2020-11-05:0,England/CAMC-B3327C/2020|OC997130.1|2020-11-05:0)10093:2,(England/MILK-A7A15F/2020|OD905576.1|2020-10-15:0,England/CAMB-1B75EA/2020|20-10-20:0)10094:1,(Wales/QEUH-A620B7/2020|20-10-12:0,Wales/QEUH-A620B7/2020|EPI_ISL_924078|2020-10-12:0)10095:2,England/NOTT-114008/2020|20-10-02:0,England/MILK-B56923/2020|OB999006.1|2020-11-06:0,England/MILK-B5558A/2020|OB999921.1|2020-11-05:0,England/CAMC-B35535/2020|OC997386.1|2020-11-05:0,England/CAMC-B08A96/2020|OB992883.1|2020-10-29:0,England/MILK-B01ECE/2020|OB991666.1|2020-10-24:0,England/MILK-ACD102/2020|OB987624.1|2020-10-21:0,England/CAMC-A418C5/2020|OB985510.1|2020-10-06:0,England/CAMC-A64C84/2020|OB984964.1|2020-10-11:0,England/MILK-A69DE6/2020|OB984628.1|2020-10-08:0,England/MILK-A796CA/2020|OB982484.1|2020-10-14:0,England/QEUH-9FFDB9/2020|OA998412.1|2020-09-30:0,England/MILK-A06088/2020|OA998112.1|2020-10-01:0,England/MILK-A4621D/2020|OA996579.1|2020-10-06:0,England/CAMC-A594C6/2020|OA995372.1|2020-10-08:0,England/MILK-A18EB6/2020|EPI_ISL_627483|2020-10-01:0,England/ARCH-REACT0004390/2020|20-09-25:0,England/QEUH-A62345/2020|20-10-12:0,England/WSFT-25C5F96/2020|20-11-12:0,England/WSFT-25C594D/2020|20-10-31:0,England/CAMC-A66569/2020|20-10-11:0,England/QEUH-A4B166/2020|20-10-05:0)10083:1,(England/MILK-A06228/2020|OA998113.1|2020-10-01:0,(England/MILK-9EF235/2020|20-09-24:0,England/MILK-9EF1FC/2020|20-09-24:0)10097:2)10096:1,(England/MILK-B14693/2020|20-10-23:0,((England/QEUH-BCBC5D/2020|OD903858.1|2020-11-26:0,England/ALDP-C48AD5/2020|OD911978.1|2020-12-12:1)10100:1,England/NOTT-11C923/2020|20-11-17:0)10099:1,England/MILK-B8C256/2020|OD899823.1|2020-11-12:2)10098:1,England/QEUH-9B7E14/2020|OA994907.1|2020-09-07:2,England/MILK-9E30CE/2020|OA990746.1|2020-09-21:1,(England/MILK-A55E80/2020|20-10-08:0,England/LOND-1262869/2020|20-10-05:0)10101:1,England/MILK-9D451C/2020|OA999487.1|2020-09-16:0,England/QEUH-9DEF14/2020|OA990836.1|2020-09-21:0,England/ALDP-9C636E/2020|OA983569.1|2020-09-10:0,Wales/PHWC-16B390/2020|20-09-15:0,England/ALDP-9CC3C2/2020|20-09-16:0,England/ALDP-9CC395/2020|20-09-16:0)10081:1,(England/ALDP-A8775D/2020|OB982055.1|2020-10-17:0,(England/ALDP-AA2FBE/2020|OB988396.1|2020-10-22:0,England/CAMC-A81049/2020|OB985950.1|2020-10-14:0,England/ALDP-AA1E3A/2020|20-10-22:0)10103:1)10102:1,(England/ALDP-BBB2B8/2020|20-11-21:3,England/LIVE-DCC416/2020|20-11-25:0,England/ALDP-B73E9A/2020|20-11-12:0,England/ALDP-B758B8/2020|20-11-12:0)10104:1,England/QEUH-9992B2/2020|OA971970.1|2020-08-24:2,England/MILK-B56BF0/2020|OB999031.1|2020-11-05:1,England/MILK-A7B09D/2020|OB983289.1|2020-10-14:1,(England/QEUH-9F384B/2020|OA992955.1|2020-09-24:0,England/QEUH-9F385A/2020|OA992950.1|2020-09-24:0)10105:3,(England/CAMC-A41F39/2020|OB985177.1|2020-10-06:0,England/QEUH-9F663F/2020|OA992862.1|2020-09-25:0)10106:3,(England/ALDP-9E5B9E/2020|OA993711.1|2020-09-24:0,England/ALDP-9E5C8C/2020|OA993411.1|2020-09-24:0,England/ALDP-9E5C40/2020|OA993402.1|2020-09-24:0,England/ALDP-9E718B/2020|OA989976.1|2020-09-24:0)10107:2,England/MILK-9A50B9/2020|OA972513.1|2020-09-02:0,England/QEUH-B6A26D/2020|OB996692.1|2020-11-10:0,England/CAMC-9D21DE/2020|OA999447.1|2020-09-18:0,England/QEUH-9B4CB3/2020|OA994530.1|2020-09-03:0,England/ALDP-9EA917/2020|OA989736.1|2020-09-24:0,England/MILK-9C21A4/2020|OA982123.1|2020-09-11:0,England/ALDP-9CD455/2020|OA981859.1|2020-09-16:0,England/QEUH-9BACCC/2020|20-09-07:0,England/CAMC-9C1D38/2020|20-09-10:0,England/MILK-99251A/2020|20-08-27:0,England/QEUH-9BACCC/2020|EPI_ISL_573633|2020-09-07:0)10073:1,(England/QEUH-965668/2020|OA968208.1|2020-08-12:1,England/QEUH-960C5C/2020|OA969318.1|2020-08-02:0,England/QEUH-9695A3/2020|OA968229.1|2020-08-12:0,England/QEUH-9657B0/2020|OA968197.1|2020-08-12:0,England/QEUH-961787/2020|OA970951.1|2020-08-01:0,England/QEUH-95DDAA/2020|OA970940.1|2020-08-07:0)10108:2,(((((England/ALDP-A962C3/2020|20-10-19:1,England/MILK-ACE022/2020|OB987692.1|2020-10-21:0,(England/QEUH-AAC822/2020|20-10-21:0,England/QEUH-AAC78F/2020|20-10-21:0,England/QEUH-AAC822/2020|EPI_ISL_651106|2020-10-21:0)10114:1)10113:1,(England/CAMC-B3575D/2020|OC997199.1|2020-11-05:2,England/QEUH-AF1590/2020|20-10-29:0)10115:2,England/MILK-ACCB23/2020|OB987590.1|2020-10-21:0)10112:1,England/MILK-AB7D9E/2020|20-10-21:2,(England/MILK-B3DB95/2020|20-11-02:3,England/ALDP-AA309C/2020|OB988398.1|2020-10-22:1,England/MILK-ACC8FF/2020|OB986953.1|2020-10-21:1,England/ALDP-A6C92B/2020|OB982726.1|2020-10-14:1,(England/MILK-B3873C/2020|OC996544.1|2020-11-01:0,England/CAMC-B51560/2020|OB999721.1|2020-11-08:0)10117:1,England/MILK-B8EE32/2020|OD900509.1|2020-11-13:0,England/MILK-A6AF94/2020|OB984666.1|2020-10-08:0,England/ALDP-A6E983/2020|OB983600.1|2020-10-15:0,England/ALDP-A2D8FC/2020|OA991170.1|2020-10-06:0,England/ALDP-A2D971/2020|OA990933.1|2020-10-06:0,England/MILK-B3C6B3/2020|20-11-01:0,England/MILK-B0502E/2020|20-10-24:0,England/QEUH-A49872/2020|20-10-05:0)10116:1,(England/CAMC-9EB8CE/2020|20-09-23:1,England/QEUH-9D2F3E/2020|20-09-18:1,England/MILK-9C3668/2020|OA982360.1|2020-09-10:0,England/CAMC-9EBB7A/2020|20-09-23:0)10118:1,England/MILK-ABB94B/2020|20-10-21:1,(England/ALDP-B273F0/2020|OB994625.1|2020-11-04:3,(England/MILK-B3CB69/2020|20-11-01:0,England/MILK-B3CB69/2020|EPI_ISL_704877|2020-11-01:0)10120:2,England/MILK-A79888/2020|OB982496.1|2020-10-13:0,England/LOND-1262E85/2020|20-10-17:0)10119:1,(England/MILK-9C32CE/2020|OA982314.1|2020-09-10:1,England/MILK-9F08D5/2020|OA993949.1|2020-09-24:0,England/QEUH-9C8BEC/2020|OA982754.1|2020-09-09:0,England/MILK-994888/2020|OA974718.1|2020-08-25:0,England/MILK-9C495F/2020|20-09-10:0)10121:1,((England/QEUH-9D1B3B/2020|20-09-14:1,England/MILK-9F0F2B/2020|OA994006.1|2020-09-25:0,(England/CAMC-B21754/2020|OB995008.1|2020-11-02:0,England/MILK-A7B9FC/2020|OB983171.1|2020-10-15:0,England/MILK-A7AD00/2020|OB982684.1|2020-10-15:0,England/MILK-A79651/2020|OB982473.1|2020-10-15:0,England/MILK-A7AA72/2020|OB982252.1|2020-10-15:0,England/MILK-A45CF2/2020|OA996822.1|2020-10-06:0,England/MILK-B3CFA9/2020|20-11-02:0,England/MILK-A91AEE/2020|20-10-19:0,England/MILK-A7DCC4/2020|20-10-13:0,England/MILK-A7DCC4/2020|EPI_ISL_637861|2020-10-13:0)10124:2)10123:2,England/MILK-9E2C25/2020|OA990695.1|2020-09-20:1,(England/MILK-A1D5CB/2020|20-10-03:0,England/MILK-A1D58F/2020|20-10-03:0)10125:2,England/MILK-9D479E/2020|OA999510.1|2020-09-17:0,England/MILK-9D4093/2020|OA999494.1|2020-09-18:0,England/MILK-9E2D5F/2020|OA991062.1|2020-09-21:0,England/MILK-9E21EA/2020|OA990654.1|2020-09-20:0,England/QEUH-9C9AB1/2020|OA982929.1|2020-09-10:0,England/CAMC-9DF450/2020|20-09-21:0,England/MILK-A18DAA/2020|20-10-01:0)10122:1,(((England/PORT-2E9A94/2020|20-12-12:1,England/ALDP-CB5D07/2020|OD914113.1|2020-12-18:1,England/ALDP-C49922/2020|OD906536.1|2020-12-12:0,England/ALDP-C3CDDB/2020|OD910271.1|2020-12-10:0,England/ALDP-C049C9/2020|OD908043.1|2020-12-04:0,England/PORT-2E9A1C/2020|20-12-11:0,England/PORT-2E8FC3/2020|20-12-16:0,England/PORT-2E90A1/2020|20-12-17:0,England/PORT-2E9B19/2020|20-12-10:0,England/ALDP-CB5D25/2020|OD914226.1|2020-12-18:0,England/ALDP-CB5D43/2020|OD914114.1|2020-12-18:0,England/PORT-2D503F/2020|20-12-14:0)10128:4,England/PHEC-14BC8C/2020|20-11-04:1,England/QEUH-AD0667/2020|OB987398.1|2020-10-23:1,England/MILK-AC84FF/2020|OB987069.1|2020-10-21:2,England/ALDP-AA1E94/2020|20-10-22:0,England/MILK-ACD506/2020|OB990259.1|2020-10-21:0,England/MILK-ABBD21/2020|OB988730.1|2020-10-21:0,England/MILK-ACD14E/2020|OB987975.1|2020-10-21:0,England/CAMC-AAFE1E/2020|20-10-21:0)10127:3,((England/TFCI-270A494/2020|20-10-06:0,England/LOND-12625DB/2020|20-10-04:0)10130:2,England/CAMC-A3E9D7/2020|OB985331.1|2020-10-05:0,England/TFCI-270A537/2020|20-10-03:0)10129:2,(England/PORT-2D75B6/2020|20-11-01:1,England/PORT-2D5CD1/2020|20-12-19:1,England/PORT-2D5E44/2020|20-12-19:1,(England/ALDP-100EA3E/2021|OD943467.1|2021-01-12:1,England/PORT-1E7B5C4/2021|21-01-03:0,England/PORT-1E7B7A0/2020|20-12-23:0,England/MILK-108C4FE/2021|OD978092.1|2021-01-15:0,England/PORT-2D9587/2021|21-01-13:0)10132:1,(England/PORT-2D97DC/2021|21-01-01:2,England/PORT-2D7EE8/2020|20-12-15:0,England/PORT-2D55D6/2020|20-12-20:0,England/PORT-2D26E5/2020|20-12-19:0,England/PORT-1E7C2CC/2021|21-01-08:0)10133:2,England/PORT-2D9648/2021|21-01-11:2,England/PORT-2D953C/2021|21-01-06:2,((England/PORT-1E7C96D/2021|21-01-16:1,England/PORT-1E7C97C/2021|21-01-16:1,England/PORT-1E7C3D8/2021|21-01-11:0,England/PORT-1E7C39C/2021|21-01-11:0)10135:1,England/PORT-1E7CB1C/2021|21-01-04:0)10134:1,England/MILK-A7B464/2020|OB983144.1|2020-10-15:1,England/PORT-2D4A05/2020|20-10-17:0,England/PORT-1E7CA88/2021|21-01-04:0,England/PORT-1E7B755/2020|20-12-21:0,England/PORT-1E7B816/2020|20-12-28:0,England/PORT-1E7B719/2020|20-12-10:0,England/PORT-2D99A9/2021|21-01-26:0,England/PORT-2D7817/2020|20-12-15:0,England/PORT-2D7EAC/2020|20-12-14:0,England/PORT-2D7AF3/2020|20-12-17:0,England/PORT-2D7DBE/2020|20-12-16:0,England/PORT-2D848B/2020|20-10-08:0,England/PORT-2D5600/2020|20-12-20:0,England/PORT-2D5819/2020|20-12-20:0,England/PORT-2D58CE/2020|20-12-18:0,England/PORT-2D55B8/2020|20-12-20:0,England/PORT-2D54CA/2020|20-12-20:0,England/PORT-2D5A8C/2020|20-12-18:0,England/PORT-2D59DA/2020|20-12-18:0,England/PORT-2D5318/2020|20-12-14:0,England/PORT-2D48FC/2020|20-10-13:0,England/PORT-2D4ABA/2020|20-10-17:0,England/PORT-1E7BD9F/2021|21-01-10:0,England/PORT-1E7C4A8/2021|21-01-15:0,England/PORT-1E7C4F3/2021|21-01-17:0,England/PORT-1E7C183/2020|20-12-26:0,England/PORT-1E7C314/2021|21-01-10:0,England/PORT-1E7CE7D/2020|20-12-25:0,England/PORT-1E7D3D7/2020|20-12-24:0,England/PORT-1E7D5B3/2020|20-12-29:0,England/PORT-1E7D216/2020|20-12-21:0,England/PORT-1E7D234/2020|20-12-21:0,England/PORT-1E7D3F5/2020|20-12-24:0,England/PORT-1E7D8D8/2020|20-12-26:0,England/PORT-1E7D911/2021|21-01-02:0)10131:1,England/QEUH-9F5B40/2020|OA992818.1|2020-09-25:2,England/MILK-A45DC2/2020|OA996558.1|2020-10-06:2,England/PORT-1E6E782/2021|21-02-13:0,England/PORT-2D846D/2020|20-10-08:0,England/PORT-2D4A14/2020|20-10-17:0,England/PORT-2D4A50/2020|20-10-17:0,England/PORT-2D4A6F/2020|20-10-17:0)10126:1,(((England/NORW-F21D1/2020|20-10-30:2,England/NORW-F6B75/2020|20-11-02:1,(England/CAMC-BC072A/2020|OD904308.1|2020-11-22:1,England/NORW-F46EF/2020|20-11-16:0)10139:2,(England/NORW-F7EA8/2020|20-11-04:1,England/NORW-F6B39/2020|20-11-04:0,England/CAMC-B20B68/2020|OB995363.1|2020-11-02:0,England/CAMC-B787E5/2020|OC998015.1|2020-11-11:0,England/QEUH-BCC30C/2020|OD903899.1|2020-11-26:0,England/CAMC-B2345B/2020|20-11-02:0,England/NORW-F79B6/2020|20-11-06:0,England/NORW-F7F2D/2020|20-11-07:0)10140:1,(England/CAMC-B38101/2020|OC996472.1|2020-11-05:0,(England/NORW-EEE3B/2020|20-12-01:0,England/NORW-EEE2C/2020|20-12-01:0)10142:1)10141:1,England/NORW-F3871/2020|20-10-27:0)10138:1,England/CAMC-BD16ED/2020|OD902795.1|2020-11-28:1,England/NORW-F7B0B/2020|20-11-19:1,England/CAMC-B21068/2020|OB994985.1|2020-11-02:1,England/NORW-F2423/2020|20-10-30:0,England/CAMC-B548DD/2020|OC995779.1|2020-11-09:0,England/CAMC-B51C01/2020|OB999993.1|2020-11-09:0,England/CAMC-B0A51B/2020|OD898547.1|2020-10-30:0,England/CAMC-BC2922/2020|OD925804.1|2020-11-23:0,England/NORW-F38F9/2020|20-10-30:0,England/NORW-F3923/2020|20-10-30:0,England/NORW-F246F/2020|20-10-30:0,England/NORW-F03CE/2020|20-10-13:0,England/NORW-F7EF3/2020|20-11-04:0)10137:1,England/CAMC-B3673E/2020|OB993331.1|2020-11-05:0,England/MILK-A7C964/2020|OB983477.1|2020-10-16:0,England/CAMB-1B8543/2020|20-10-14:0,England/QEUH-A4CF3E/2020|20-10-05:0)10136:1,(England/ALDP-CC0905/2020|OD913240.1|2020-12-19:2,England/ALDP-AA0F29/2020|20-10-22:0,England/MILK-B38532/2020|OC996528.1|2020-11-01:0,England/BIRM-6AA15/2020|20-11-11:0,England/ALDP-AA35CA/2020|20-10-22:0)10143:1,(England/ALDP-A2D5E6/2020|OA990898.1|2020-10-05:0,England/MILK-A47C5A/2020|OA996438.1|2020-10-06:1,England/CAMC-A58EF6/2020|OA995050.1|2020-10-09:3)10144:1,(England/MILK-AC7E98/2020|OB990154.1|2020-10-20:1,England/MILK-A7CD59/2020|OB982217.1|2020-10-13:0,England/MILK-9D54E1/2020|20-09-19:0)10145:1,((England/MILK-B04FD7/2020|20-10-24:0,(England/CAMC-B36604/2020|OB993316.1|2020-11-05:0,England/CAMC-B365F8/2020|OB993313.1|2020-11-05:0)10148:1)10147:1,England/QEUH-AF1396/2020|20-10-28:3,(England/MILK-1215F51/2021|OD980642.1|2021-02-02:4,England/MILK-B3D5C4/2020|20-11-01:0,England/MILK-B3D5C4/2020|EPI_ISL_704882|2020-11-01:0)10149:1,England/CAMC-A41634/2020|OB985503.1|2020-10-05:0,England/ALDP-A2ECD1/2020|OA991394.1|2020-10-05:0)10146:1,(((England/MILK-AC927C/2020|OB986826.1|2020-10-21:0,England/MILK-A7D365/2020|OB982363.1|2020-10-13:1)10152:1,England/MILK-9EF94F/2020|20-09-23:1,Denmark/DCGC-6656/2020|EPI_ISL_619559|2020-10-12:1,England/MILK-9EEF6C/2020|20-09-24:0,England/MILK-9EF912/2020|20-09-23:0)10151:1,(England/MILK-A23FD3/2020|20-10-04:1,Switzerland/BL-ETHZ-360153/2020|OE995338.1|2020-11-06:2,Switzerland/SH-ETHZ-340166/2020|OE998561.1|2020-10-28:1,(Switzerland/SO-ETHZ-500188/2021|OU000211.1|2021-02-14:3,Switzerland/BE-ETHZ-530064/2020|EPI_ISL_1360627|2020-11-09:2,Switzerland/BE-ETHZ-531355/2020|EPI_ISL_1408227|2020-11-07:2,Switzerland/SO-ETHZ-370144/2020|EPI_ISL_1005054|2020-11-16:2,(Switzerland/ZH-ETHZ-501617/2020|OU011658.1|2020-11-10:1,Switzerland/SO-ETHZ-501025/2020|OU000299.1|2020-11-04:1)10155:1)10154:1,Switzerland/GR-ETHZ-521300/2020|OE997716.1|2020-11-21:1,Switzerland/BE-ETHZ-530076/2020|EPI_ISL_1360566|2020-11-09:2,Switzerland/BE-ETHZ-500026/2020|OD999893.1|2020-11-02:3,Switzerland/SO-ETHZ-500178/2021|OU000205.1|2021-02-14:2,(Switzerland/BL-ETHZ-360079/2020|EPI_ISL_1496499|2020-11-09:1,Switzerland/BL-ETHZ-331863/2020|EPI_ISL_1496508|2020-10-22:0)10156:1,(Switzerland/BL-ETHZ-500174/2021|OE996522.1|2021-02-14:0,Switzerland/VD-ETHZ-500187/2021|OU008152.1|2021-02-14:0,Switzerland/AG-ETHZ-500171/2021|OD998290.1|2021-02-14:0)10157:1,Switzerland/BE-ETHZ-531493/2020|EPI_ISL_1360691|2020-11-12:0,Switzerland/BS-UHB-42503057/2020|EPI_ISL_931166|2020-10-25:0)10153:1)10150:1,England/QEUH-AAAC28/2020|20-10-21:3,(England/QEUH-BA0052/2020|OD907227.1|2020-11-18:1,England/QEUH-AAB44D/2020|20-10-21:0,England/QEUH-AAB44D/2020|EPI_ISL_651104|2020-10-21:0)10158:1,(England/PORT-2D466B/2020|20-10-08:1,England/MILK-A44F09/2020|OA996495.1|2020-10-06:1)10159:2,(England/ALDP-AA562F/2020|20-10-22:0,England/MILK-B3D421/2020|20-10-31:2,England/CAMC-B21806/2020|OB995030.1|2020-11-02:1,(England/MILK-B55441/2020|OC995838.1|2020-11-05:0,England/QEUH-B40142/2020|OB999245.1|2020-11-08:0)10161:1)10160:1,England/CAMC-BC04C9/2020|OD903963.1|2020-11-22:1,England/MILK-BDBCA5/2020|OD905340.1|2020-11-26:1,England/MILK-B94DA5/2020|OD901501.1|2020-11-13:1,England/MILK-A916DB/2020|20-10-19:1,England/LOND-DAA6B/2020|20-11-07:3,(England/OXON-F504CA/2021|21-01-10:1,England/ALDP-C486FF/2020|OD911941.1|2020-12-12:0)10162:1,(England/NOTT-11D825/2020|20-11-10:0,(Denmark/DCGC-14510/2020|EPI_ISL_711267|2020-11-30:0,Denmark/DCGC-16604/2020|EPI_ISL_714270|2020-11-16:0,Denmark/DCGC-14414/2020|EPI_ISL_711266|2020-11-30:0)10164:2)10163:1,England/TFCI-270A625/2020|20-09-08:2,England/MILK-99485B/2020|OA974436.1|2020-08-25:1,England/QEUH-AD34F1/2020|OB990018.1|2020-10-26:1,England/CAMC-B0AF86/2020|OB992201.1|2020-10-29:1,England/ALDP-A66E40/2020|OB988136.1|2020-10-12:4,England/ALDP-A679F3/2020|OB987856.1|2020-10-12:1,England/MILK-ACC1D6/2020|OB986912.1|2020-10-21:1,England/CAMC-A810D0/2020|OB986152.1|2020-10-13:2,England/MILK-A06343/2020|OA998129.1|2020-10-01:3,England/MILK-A053DB/2020|OA998023.1|2020-09-30:1,England/ALDP-A511C7/2020|OA996214.1|2020-10-07:2,England/QEUH-9D0D36/2020|OA994380.1|2020-09-13:1,England/QEUH-9FAC93/2020|OA992537.1|2020-09-28:1,England/CAMC-B9847F/2020|OD900150.1|2020-11-15:1,England/ALDP-B8491D/2020|OD901144.1|2020-11-14:4,England/ALDP-B847F5/2020|OD901139.1|2020-11-14:1,(England/MILK-B5699C/2020|OB999010.1|2020-11-06:0,England/MILK-ACDDC2/2020|OB987676.1|2020-10-21:0)10165:1,(England/LOND-1251B64/2020|20-11-28:0,England/LOND-126467C/2020|20-11-16:0)10166:1,(England/QEUH-B4359E/2020|OB999380.1|2020-11-08:0,England/PHEC-14D060/2020|20-11-05:0)10167:2,(England/QEUH-B40467/2020|OB999065.1|2020-11-08:0,England/QEUH-B40485/2020|OB999267.1|2020-11-08:0)10168:2,(England/LOND-1323A21/2020|20-12-04:0,England/LOND-1251F86/2020|20-12-01:0)10169:2,(England/QEUH-9BA3A9/2020|20-09-07:0,England/QEUH-9BA3A9/2020|EPI_ISL_572724|2020-09-07:0)10170:2,England/MILK-B55C3A/2020|OC996021.1|2020-11-05:0,England/CAMC-B37F53/2020|OC996492.1|2020-11-05:0,England/ALDP-B8484D/2020|OD901134.1|2020-11-14:0,England/ALDP-B848E3/2020|OD901141.1|2020-11-14:0,England/ALDP-B842D6/2020|OD900735.1|2020-11-14:0,England/QEUH-B2D451/2020|OC997507.1|2020-11-04:0,England/CAMC-B349FE/2020|OC997355.1|2020-11-05:0,England/MILK-B3D184/2020|OB993396.1|2020-10-31:0,England/CAMC-B0AE98/2020|OB992575.1|2020-10-29:0,England/CAMC-B0839B/2020|OB992176.1|2020-10-30:0,England/MILK-AC788B/2020|OB990108.1|2020-10-21:0,England/MILK-ACCEB1/2020|OB989898.1|2020-10-21:0,England/CAMC-AEAC77/2020|OB988922.1|2020-10-26:0,England/ALDP-A672BC/2020|OB988317.1|2020-10-09:0,England/ALDP-A66824/2020|OB988049.1|2020-10-12:0,England/MILK-ACD7E2/2020|OB987987.1|2020-10-22:0,England/MILK-ACE2D1/2020|OB986970.1|2020-10-22:0,England/MILK-ACE259/2020|OB986956.1|2020-10-21:0,England/MILK-ACCA17/2020|OB986951.1|2020-10-21:0,England/CAMC-A4178C/2020|OB985106.1|2020-10-07:0,England/CAMC-A4175F/2020|OB985105.1|2020-10-07:0,England/ALDP-A6E929/2020|OB983599.1|2020-10-15:0,England/ALDP-A6E974/2020|OB983250.1|2020-10-15:0,England/MILK-A7BB32/2020|OB983178.1|2020-10-15:0,England/MILK-A7A8D2/2020|OB982647.1|2020-10-15:0,England/MILK-A7A16E/2020|OB982600.1|2020-10-15:0,England/MILK-A05E25/2020|OA997828.1|2020-10-01:0,England/QEUH-9DCDB2/2020|OA997510.1|2020-09-21:0,England/QEUH-9DCF52/2020|OA997509.1|2020-09-21:0,England/MILK-A45D3B/2020|OA996825.1|2020-10-06:0,England/MILK-A45D0E/2020|OA996823.1|2020-10-06:0,England/QEUH-A5E2F4/2020|OA995663.1|2020-10-12:0,England/QEUH-A5DEE2/2020|OA995395.1|2020-10-12:0,England/CAMC-A59C64/2020|OA995390.1|2020-10-09:0,England/ALDP-9FCE7D/2020|OA992188.1|2020-10-01:0,England/MILK-9E2F86/2020|OA990733.1|2020-09-21:0,England/MILK-9E1F2D/2020|OA990620.1|2020-09-20:0,England/MILK-9A5523/2020|OA972551.1|2020-09-03:0,England/MILK-9A52B3/2020|OA972532.1|2020-09-02:0,England/MILK-9952D4/2020|OA974498.1|2020-08-24:0,England/MILK-9AADEA/2020|OA973466.1|2020-09-01:0,England/MILK-9A52C2/2020|OA972366.1|2020-09-02:0,England/MILK-9C2F22/2020|OA982284.1|2020-09-10:0,England/MILK-99E04A/2020|OA973155.1|2020-08-30:0,England/MILK-99E02C/2020|OA973152.1|2020-08-30:0,England/QEUH-9B8B85/2020|OA972069.1|2020-09-05:0,England/MILK-9C206B/2020|OA982100.1|2020-09-10:0,England/CAMC-9907F8/2020|OA974006.1|2020-08-29:0,England/MILK-9AAFE4/2020|OA973701.1|2020-08-31:0,England/LOND-1250F4B/2020|20-11-12:0,England/MILK-B3A6F1/2020|20-11-01:0,England/QEUH-A01630/2020|20-09-30:0,England/PORT-2D4452/2020|20-09-19:0,England/QEUH-9B9FE2/2020|20-09-07:0,England/NOTT-1156F6/2020|20-10-13:0,England/CAMC-9D72B8/2020|20-09-20:0,England/PORT-2D43DD/2020|20-09-18:0,England/ALDP-AA330C/2020|20-10-22:0,England/MILK-A18D22/2020|20-10-01:0,England/ALDP-AA4A06/2020|20-10-22:0,England/CAMC-9EBF7E/2020|20-09-24:0,England/MILK-9921CB/2020|20-08-27:0,England/QEUH-9B3A6F/2020|20-09-02:0,England/CAMC-9D736A/2020|20-09-20:0,England/MILK-B3A6F1/2020|EPI_ISL_704872|2020-11-01:0,England/QEUH-9B9FE2/2020|EPI_ISL_572723|2020-09-07:0)10111:1,England/QEUH-9FA48C/2020|OA992443.1|2020-09-28:0)10110:2,England/ALDP-C05FB7/2020|OD904978.1|2020-12-06:1,(England/MILK-B8F6C0/2020|OD900025.1|2020-11-13:0,England/ALDP-B73E5E/2020|20-11-12:0)10171:1,England/ALDP-A6696D/2020|OB988069.1|2020-10-12:0,England/ALDP-9CDE75/2020|OA981985.1|2020-09-16:0,England/QEUH-A4CBB2/2020|20-10-05:0,England/QEUH-A4CBA3/2020|20-10-05:0)10109:1,((((England/QEUH-9F68A2/2020|OA992869.1|2020-09-25:3,England/QEUH-9DC848/2020|OA990790.1|2020-09-21:1)10175:1,England/CAMC-B0B41D/2020|OB992621.1|2020-10-30:1,England/QEUH-AD26DE/2020|OB987474.1|2020-10-23:1,England/BIRM-64732/2020|20-09-23:1,(England/CAMC-B1FFBB/2020|OB995292.1|2020-11-02:0,England/CAMC-B08401/2020|OB992505.1|2020-10-29:0)10176:1,(England/QEUH-A620C6/2020|20-10-12:0,England/QEUH-A620C6/2020|EPI_ISL_706957|2020-10-12:0)10177:1,England/QEUH-9DE48E/2020|OA997698.1|2020-09-21:0,England/QEUH-9DE424/2020|OA997692.1|2020-09-21:0,England/BIRM-6783C/2020|20-11-02:0)10174:1,Wales/QEUH-9DD8CF/2020|OA997953.1|2020-09-21:1)10173:1,England/CAMC-9D7476/2020|20-09-20:2,(England/MILK-BABDC9/2020|OD920968.1|2020-11-18:0,England/MILK-BABDE7/2020|OD921245.1|2020-11-18:1)10178:5,England/MILK-9C2C3A/2020|OA982244.1|2020-09-10:1,England/ALDP-A70274/2020|OB983974.1|2020-10-15:2,England/QEUH-A0026A/2020|OA998463.1|2020-09-30:2,England/QEUH-9DE06C/2020|OA997653.1|2020-09-21:1,England/QEUH-9F93DB/2020|OA993376.1|2020-09-25:1,(England/MILK-9E2E7A/2020|OA990717.1|2020-09-21:0,England/MILK-9E2E6B/2020|OA990716.1|2020-09-21:0,England/MILK-9E2E4D/2020|OA990713.1|2020-09-21:0)10179:1,(England/MILK-A0648C/2020|OA998143.1|2020-09-30:0,England/MILK-A056B4/2020|OA998037.1|2020-09-30:0,England/CAMC-9EBC95/2020|20-09-23:0)10180:1,(England/CAMC-A655A6/2020|OB984262.1|2020-10-11:0,England/MILK-A7B455/2020|OB983323.1|2020-10-15:0)10181:4,England/MILK-9C2C94/2020|OA982242.1|2020-09-10:0,England/CAMC-B20CCF/2020|OB995362.1|2020-11-02:0,England/MILK-B3E4A8/2020|OB993427.1|2020-09-07:0,England/CAMC-A8253A/2020|OB986258.1|2020-10-12:0,England/MILK-9D3EA9/2020|OA999316.1|2020-09-16:0,England/QEUH-A0B2F6/2020|OA997003.1|2020-09-29:0,England/QEUH-9E4221/2020|OA985120.1|2020-09-22:0,England/ALDP-9CBACE/2020|OA984433.1|2020-09-16:0,England/ALDP-9CAD20/2020|OA984356.1|2020-09-16:0,England/ALDP-9CADF3/2020|OA984351.1|2020-09-16:0,England/ALDP-9CB79A/2020|OA984192.1|2020-09-16:0,England/ALDP-9BDEB4/2020|OA983652.1|2020-09-10:0,England/ALDP-9BC7C9/2020|OA983586.1|2020-09-09:0,England/ALDP-9CE050/2020|OA982010.1|2020-09-16:0,England/ALDP-9CD8A4/2020|OA981920.1|2020-09-16:0,England/QEUH-9D2C55/2020|20-09-18:0,England/CAMC-9C04AD/2020|20-09-09:0,England/ALDP-9D7FDF/2020|20-09-18:0,England/ALDP-9D7FC0/2020|20-09-18:0,England/MILK-9D5047/2020|20-09-18:0,England/ALDP-9CC957/2020|20-09-16:0,England/ALDP-9D7FC0/2020|EPI_ISL_576637|2020-09-18:0,England/ALDP-9D7FDF/2020|EPI_ISL_576638|2020-09-18:0)10172:1,((((England/ALDP-9E76F5/2020|20-09-24:2,England/ALDP-9BE958/2020|OA983761.1|2020-09-09:0,England/ALDP-9BC7BA/2020|OA983588.1|2020-09-09:0,England/ALDP-9C5E04/2020|OA983534.1|2020-09-10:0,England/ALDP-9BE949/2020|OA983360.1|2020-09-09:0,England/ALDP-9C4F5D/2020|OA983086.1|2020-09-10:0)10185:2,(England/MILK-994114/2020|OA973885.1|2020-08-25:1,England/MILK-99A451/2020|OA972512.1|2020-08-29:0,England/MILK-9AACED/2020|OA973447.1|2020-09-01:0,England/MILK-9A9E33/2020|OA973294.1|2020-09-01:0,England/MILK-99E1FC/2020|OA973172.1|2020-08-31:0,England/MILK-992BAF/2020|OA974168.1|2020-08-26:0,England/MILK-994E86/2020|OA974748.1|2020-08-25:0,England/MILK-993D4E/2020|OA974705.1|2020-08-27:0)10186:1,((England/QEUH-AD43A8/2020|OB990514.1|2020-10-26:2,England/ALDP-A50CE5/2020|OA995910.1|2020-10-07:0,England/ALDP-A50C9A/2020|OA995528.1|2020-10-07:0,England/ALDP-A2FBD3/2020|OA991658.1|2020-10-05:0,England/ALDP-A2EE26/2020|OA991415.1|2020-10-05:0,England/ALDP-A2EC2C/2020|OA991388.1|2020-10-05:0,England/ALDP-AA2DB4/2020|20-10-22:0)10188:1,(England/QEUH-A377F2/2020|20-10-05:1,England/ALDP-A505BD/2020|OA995834.1|2020-10-07:0,England/ALDP-A6697C/2020|OB988070.1|2020-10-12:1)10189:1,England/PHEC-14AB9F/2020|20-10-28:3,England/ALDP-9FD9D5/2020|OA992318.1|2020-10-02:2,England/ALDP-A2D856/2020|OA991157.1|2020-10-06:3,England/QEUH-9F3289/2020|OA998548.1|2020-09-24:0,England/QEUH-9DE828/2020|OA990819.1|2020-09-21:0,England/ALDP-9CD2D3/2020|OA981837.1|2020-09-16:0,England/ALDP-9D7A47/2020|20-09-18:0,England/ALDP-9D7C7E/2020|20-09-18:0)10187:1,(England/MILK-9E12F7/2020|20-09-21:1,England/QEUH-9FAC39/2020|OA992525.1|2020-09-28:1,England/PHEC-235BD/2020|20-09-23:0,England/PHEC-23544/2020|20-09-17:0,England/PHEC-23571/2020|20-09-21:0,England/PHEC-235AE/2020|20-09-23:0,England/PHEC-23562/2020|20-09-19:0,England/PHEC-23553/2020|20-09-19:0)10190:1,(Wales/MILK-99C7DE/2020|OA973021.1|2020-08-30:1,Wales/MILK-992AB1/2020|OA974310.1|2020-08-27:0,England/BIRM-628F5/2020|20-08-24:0)10191:1,(England/ALDP-A669A9/2020|OB987806.1|2020-10-12:1,England/ALDP-A87517/2020|OB982037.1|2020-10-17:1,England/QEUH-B3FD24/2020|OC996301.1|2020-11-08:4,England/QEUH-9DC2B3/2020|OA999151.1|2020-09-21:0,England/ALDP-9FD771/2020|OA991890.1|2020-10-01:0)10192:1,((England/QEUH-B7FC67/2020|OD926009.1|2020-11-14:3,England/ALDP-BB9A76/2020|OD903114.1|2020-11-20:0)10194:3,England/ALDP-A93D89/2020|OB986464.1|2020-10-19:2,England/MILK-B38839/2020|OC996901.1|2020-11-01:3,(England/MILK-BB0A7F/2020|OD907588.1|2020-11-18:0,England/ALDP-BB4A8A/2020|OD949895.1|2020-11-19:0,England/QEUH-BC3BEF/2020|OD903743.1|2020-11-25:0)10195:1,England/MILK-B8E5B5/2020|OD899570.1|2020-11-13:0,England/MILK-B8E5F1/2020|OD899573.1|2020-11-13:0,England/MILK-A6B494/2020|OB984719.1|2020-10-09:0,England/ALDP-A6C949/2020|OB982722.1|2020-10-14:0)10193:2,(England/QEUH-9B894F/2020|OA972039.1|2020-09-07:1,England/MILK-9C47BF/2020|20-09-05:0,England/MILK-99E253/2020|OA972972.1|2020-08-31:0,England/MILK-991B82/2020|20-08-27:0)10196:1,England/CAMB-1B5D8A/2020|20-09-01:1,(((England/CAMC-A58B59/2020|OA995028.1|2020-10-09:3,England/ALDP-A2F308/2020|OA991633.1|2020-10-05:1,(England/MILK-BB2794/2020|OD907726.1|2020-11-18:0,England/CAMC-BC112B/2020|OD904392.1|2020-11-20:0)10200:2,England/QEUH-A8B9BD/2020|OB992037.1|2020-10-16:0,England/ALDP-AA3014/2020|OB988401.1|2020-10-22:0,England/CAMC-A57D63/2020|OA995261.1|2020-10-09:0,England/ALDP-A2ED74/2020|OA991392.1|2020-10-05:0)10199:2,England/ALDP-9CD0BB/2020|OA981812.1|2020-09-16:0)10198:1,(England/ALDP-9BDC50/2020|OA983630.1|2020-09-09:2,England/MILK-9C3844/2020|OA982552.1|2020-09-10:0,England/ALDP-9BDD02/2020|OA983647.1|2020-09-09:0,England/ALDP-9BDC41/2020|OA983621.1|2020-09-09:0,England/MILK-9C3677/2020|OA982362.1|2020-09-10:0,England/ALDP-9BCB54/2020|20-09-09:0,England/ALDP-9BCB54/2020|EPI_ISL_573055|2020-09-09:0)10201:1,(England/ALDP-AA3384/2020|20-10-22:2,England/CAMC-A41C41/2020|OB985148.1|2020-10-05:0,England/QEUH-AD2805/2020|OB989697.1|2020-10-24:1,England/CAMC-B1FDC0/2020|OB995533.1|2020-11-01:1)10202:1,((England/MILK-BAA0A3/2020|OD921118.1|2020-11-18:1,England/ALDP-AA3612/2020|20-10-22:0)10204:2,England/ALDP-A4FBA0/2020|OA995727.1|2020-10-07:0,(England/MILK-C22A86/2020|OD925342.1|2020-12-06:0,England/MILK-C22A95/2020|OD925348.1|2020-12-06:0)10205:2)10203:2,England/MILK-9D51DB/2020|20-09-18:1,(England/BIRM-6BFD9/2020|20-11-17:1,England/MILK-B94103/2020|OD901424.1|2020-11-13:0,England/CAMC-B37D1D/2020|OC996436.1|2020-11-05:0)10206:1,((USA/MI-UM-10036746274/2020|EPI_ISL_682170|2020-11-02:1,(USA/MI-UM-10036929638/2020|EPI_ISL_846725|2020-11-13:2,USA/MI-UM-10036854288/2020|EPI_ISL_728512|2020-11-09:1)10209:1)10208:2,((Switzerland/VD-GEN3437/2021|EPI_ISL_1370378|2021-02-24:0,Switzerland/BS-42485957/2020|EPI_ISL_830937|2020-10-15:0)10211:1,Switzerland/BS-UHB-42496634/2020|EPI_ISL_1388326|2020-10-21:0,Switzerland/BS-UHB-42496622/2020|EPI_ISL_1388324|2020-10-21:0,Switzerland/VD-GEN3440/2021|EPI_ISL_1370384|2021-02-24:0,Switzerland/BS-42485826/2020|EPI_ISL_830936|2020-10-15:0,Switzerland/un-UHB-42492209/2020|EPI_ISL_930936|2020-10-19:0,Switzerland/BS-42488040/2020|EPI_ISL_830966|2020-10-16:0,Switzerland/BS-UHB-42491455/2020|EPI_ISL_930924|2020-10-19:0,Switzerland/BS-UHB-42490599/2020|EPI_ISL_930902|2020-10-18:0,Switzerland/BS-42486097/2020|EPI_ISL_830940|2020-10-15:0,Switzerland/BS-42485979/2020|EPI_ISL_830939|2020-10-15:0,Switzerland/BS-42482794/2020|EPI_ISL_830916|2020-10-13:0)10210:3)10207:2,(England/CAMC-A58BE0/2020|OA995035.1|2020-10-09:0,(England/QEUH-A6257C/2020|20-10-10:0,England/QEUH-A6014D/2020|20-10-12:0)10213:1)10212:2,England/ALDP-9CD4EC/2020|OA981648.1|2020-09-16:2,England/ALDP-9CDA17/2020|OA981937.1|2020-09-16:1,England/ALDP-BC79F0/2020|OD908586.1|2020-11-23:3,England/CAMC-A59165/2020|OA995061.1|2020-10-09:1,England/QEUH-A02990/2020|20-09-29:2,(England/BIRM-64E6A/2020|20-09-24:0,England/BIRM-64E5B/2020|20-09-24:0)10214:1,England/QEUH-9DEE53/2020|20-09-21:0,England/QEUH-9DE433/2020|OA998000.1|2020-09-21:0,England/QEUH-9DDE27/2020|OA997641.1|2020-09-21:0,England/QEUH-9DDDDF/2020|OA997630.1|2020-09-21:0,England/QEUH-9DD05E/2020|OA997527.1|2020-09-21:0,England/ALDP-9BE211/2020|OA983688.1|2020-09-09:0,England/ALDP-9C5745/2020|OA983488.1|2020-09-10:0,England/ALDP-9CD5E9/2020|OA981872.1|2020-09-16:0,England/CAMC-9DF793/2020|20-09-21:0,England/CAMC-9DF872/2020|20-09-21:0,England/ALDP-9D7A56/2020|20-09-17:0,England/ALDP-9D9210/2020|20-09-18:0,England/ALDP-9BCBAF/2020|20-09-09:0,England/QEUH-9A42D2/2020|20-09-01:0,England/ALDP-9D9210/2020|EPI_ISL_576709|2020-09-18:0,England/ALDP-9D7A56/2020|EPI_ISL_576609|2020-09-17:0)10197:2,(England/ALDP-A690ED/2020|OB984840.1|2020-10-12:1,England/ALDP-9CBE68/2020|OA984252.1|2020-09-16:0,England/ALDP-9D9641/2020|20-09-18:0,England/ALDP-9DA3C1/2020|20-09-18:0,England/ALDP-9D9641/2020|EPI_ISL_576751|2020-09-18:0)10215:1,(England/CAMB-1B8710/2020|20-10-27:2,England/ALDP-AA5197/2020|20-10-22:2,England/MILK-B5989C/2020|20-11-06:2,England/CAMC-B77F93/2020|OD921503.1|2020-11-11:2,England/CAMC-B0B36B/2020|OB992241.1|2020-10-30:2,England/MILK-B89E64/2020|OD901104.1|2020-11-13:1,(England/MILK-B8E3D9/2020|OD899931.1|2020-11-13:0,England/MILK-B8E4A9/2020|OD899562.1|2020-11-13:0,England/QEUH-B9FC07/2020|OD908501.1|2020-11-18:0,England/BIRM-6A2A4/2020|20-11-09:0)10217:1,England/ALDP-A94F64/2020|20-10-19:0,England/CAMC-B21E13/2020|OB995082.1|2020-11-01:0,England/CAMC-B1FDDF/2020|OB995277.1|2020-11-01:0,England/CAMC-B216FD/2020|OB995416.1|2020-10-31:0,England/ALDP-AA2FCD/2020|OB988400.1|2020-10-22:0)10216:2,England/MILK-9920EC/2020|20-08-27:3,England/ALDP-9D9535/2020|20-09-18:1,(England/QEUH-A4D076/2020|20-10-04:0,England/MILK-9A9CFD/2020|OA973679.1|2020-09-01:1)10218:1,((England/MILK-A45885/2020|OA996526.1|2020-10-06:2,England/MILK-9C3A8A/2020|OA982558.1|2020-09-09:0,England/QEUH-9C987B/2020|OA983236.1|2020-09-10:0,England/QEUH-9C9CCA/2020|OA982950.1|2020-09-10:0,England/QEUH-9C9626/2020|OA982898.1|2020-09-10:0,England/MILK-9C3A6C/2020|OA982402.1|2020-09-09:0,England/QEUH-9C8AFE/2020|OA982740.1|2020-09-10:0)10220:1,England/MILK-9C34B9/2020|OA982335.1|2020-09-09:0,England/MILK-9946E8/2020|OA974422.1|2020-08-25:1)10219:1,(England/ALDP-9CD66E/2020|OA981662.1|2020-09-15:0,England/ALDP-9CD75C/2020|OA981891.1|2020-09-15:3)10221:1,((((England/MILK-B39B99/2020|20-11-02:2,(((England/CAMC-D1089F/2020|OD925092.1|2020-12-23:2,England/QEUH-BC402B/2020|OD903594.1|2020-11-24:0)10228:1,England/ALDP-B84467/2020|OD899660.1|2020-11-14:0,England/MILK-BA998B/2020|OD904447.1|2020-11-17:0)10227:2,England/ALDP-B5BAEF/2020|OB996550.1|2020-11-10:1,England/LOND-DB3D8/2020|20-11-12:0,England/MILK-B56C48/2020|OB999025.1|2020-11-04:0,England/MILK-B387D2/2020|OC996551.1|2020-11-01:0,England/LOND-DAE41/2020|20-11-07:0)10226:1,(((England/MILK-C61229/2020|OD910881.1|2020-12-13:0,England/MILK-C61256/2020|OD910874.1|2020-12-13:0,England/MILK-C61238/2020|OD910873.1|2020-12-13:0)10231:1,England/NORW-F3B0F/2020|20-12-09:0,England/ALDP-C3B99C/2020|OD909699.1|2020-12-10:0,England/NORW-F750D/2020|20-12-02:0)10230:1,England/CAMC-B986B5/2020|OD900495.1|2020-11-15:1,England/CAMC-B986C4/2020|OD900161.1|2020-11-15:0,England/CAMC-B98697/2020|OD900165.1|2020-11-15:0,England/CAMC-B986E2/2020|OD900496.1|2020-11-15:0,England/QEUH-B8286D/2020|OC998224.1|2020-11-14:0)10229:2,England/LOND-DAB59/2020|20-11-04:1,England/MILK-B55B1F/2020|OB999601.1|2020-11-05:1,(England/ALDP-B24B37/2020|OB994895.1|2020-11-04:0,England/MILK-BB09CD/2020|OD907593.1|2020-11-17:0,England/LOND-DB1ED/2020|20-11-11:0,England/BIRM-6A408/2020|20-11-09:0)10232:1,England/MILK-B56316/2020|OB999621.1|2020-11-05:0,England/CAMC-B0889C/2020|OB992854.1|2020-10-29:0,England/CAMC-B088AB/2020|OB992529.1|2020-10-29:0,England/CAMC-B0888D/2020|OB992527.1|2020-10-29:0,England/CAMC-B08577/2020|OB992181.1|2020-10-29:0,England/MILK-B596ED/2020|20-11-06:0,England/QEUH-AAAC46/2020|20-10-21:0,England/QEUH-AAAC46/2020|EPI_ISL_651469|2020-10-21:0)10225:1,England/CAMC-A58430/2020|OA995289.1|2020-10-07:1,England/CAMC-A5844F/2020|OA994982.1|2020-10-07:1,England/ALDP-9E675D/2020|OA990079.1|2020-09-24:0,England/ALDP-9E966C/2020|20-09-24:0)10224:1,England/ALDP-9B59AC/2020|OA994453.1|2020-08-28:0,England/QEUH-9D1333/2020|20-09-14:0)10223:1,England/ALDP-9B59E8/2020|OA994462.1|2020-08-28:0,England/MILK-9AB01D/2020|OA973463.1|2020-08-31:0)10222:1,England/QEUH-A36E2B/2020|20-10-03:2,England/QEUH-96FCD5/2020|20-08-17:1,England/CAMC-9C10E4/2020|20-09-09:1,England/BIRM-6A0C8/2020|20-11-09:1,(England/BRIS-1345A9/2020|20-10-02:2,(((England/BHRT-24B78F7/2021|21-01-08:2,England/BHRT-24B7D52/2021|21-01-23:0,England/LOND-1287C26/2020|20-11-23:0,England/LOND-12873C7/2020|20-11-09:0,England/LOND-128744C/2020|20-11-09:0,England/CAMC-C402D5/2020|OD906031.1|2020-12-10:0)10236:1,England/CAMC-B07596/2020|OB992724.1|2020-10-30:1,England/MILK-AC7EA7/2020|OB990159.1|2020-10-21:1,England/BHRT-24B5862/2020|20-11-19:1,(England/BHRT-24B8067/2021|21-01-23:0,England/BHRT-24B7CBF/2021|21-01-23:0)10237:3,England/MILK-A7B798/2020|OB983358.1|2020-10-15:0,England/BHRT-24B4BB5/2020|20-10-11:0,England/BHRT-24B4CA3/2020|20-10-08:0,England/BHRT-24B4F13/2020|20-10-19:0,England/BHRT-24B5334/2020|20-10-26:0)10235:1,((England/BHRT-24B552F/2020|20-10-22:1,England/BHRT-24B51FE/2020|20-10-20:2,England/MILK-BDC21B/2020|OD905368.1|2020-11-26:1,England/LOND-12887CA/2020|20-12-23:2,(England/BHRT-24B7A6A/2021|21-01-08:1,England/BHRT-24B753C/2021|21-01-08:0)10240:1,(England/WSFT-25C7820/2021|21-01-28:0,England/CAMC-D379CC/2020|OD922671.1|2020-12-26:1)10241:2,England/BHRT-24B7F7A/2021|21-01-23:2,England/ALDP-C8959B/2020|OD912218.1|2020-12-16:2,England/BHRT-24B7824/2021|21-01-08:2,(England/MILK-C50472/2020|OD912041.1|2020-12-11:0,England/MILK-C504DC/2020|OD912039.1|2020-12-11:0,England/PHEC-14FB9A/2020|20-12-15:0,England/PHEC-14FBA9/2020|20-12-15:0,England/PHEC-14FB7C/2020|20-12-15:0,England/PHEC-14FBC7/2020|20-12-11:0)10242:1,(England/BHRT-24B8814/2021|21-01-23:0,England/BHRT-24B801C/2021|21-01-23:0,England/BHRT-24B7BC1/2021|21-01-23:0)10243:2,England/BHRT-24B4FD7/2020|20-10-30:0,England/CAMC-B51ABC/2020|OB999980.1|2020-11-08:0,England/CAMC-C26448/2020|OD910649.1|2020-12-07:0,England/MILK-BFCBB0/2020|OD908281.1|2020-12-02:0,England/LOND-128D07F/2020|20-11-02:0,England/LOND-128D473/2020|20-12-08:0,England/BHRT-24B8F2E/2021|21-02-18:0,England/BHRT-24B8D15/2020|20-12-18:0,England/BHRT-24B89E4/2021|21-01-23:0,England/210240946/2020|EPI_ISL_860685|2020-09-28:0,England/BHRT-24B6B95/2021|21-01-06:0,England/BHRT-24B6B68/2021|21-01-06:0,England/LOND-125331F/2020|20-12-14:0,England/BHRT-24B6A01/2021|21-01-08:0,England/BHRT-24B6E50/2021|21-01-08:0,England/BHRT-24B794F/2021|21-01-08:0,England/BHRT-24B77BE/2021|21-01-08:0,England/PHEC-154CBD/2021|21-01-13:0,England/BHRT-24B78D9/2021|21-01-08:0,England/BHRT-24B7A5B/2021|21-01-08:0,England/LOND-1287B74/2020|20-11-22:0,England/BHRT-24B6272/2020|20-12-02:0,England/BHRT-24B64B8/2020|20-12-02:0,England/PHEC-14D385/2020|20-11-14:0,England/BHRT-24B6791/2020|20-12-02:0,England/PHEC-14D0BB/2020|20-11-07:0,England/PHEC-14D376/2020|20-11-14:0,England/BHRT-24B66EF/2020|20-12-02:0,England/ALDP-B5D1BB/2020|20-11-09:0,England/BHRT-24B555C/2020|20-10-24:0,England/BHRT-24B54AA/2020|20-10-26:0,England/BHRT-24B5413/2020|20-10-21:0)10239:1,England/MILK-ACC3D0/2020|OB986932.1|2020-10-21:0)10238:1,((England/CAMB-1BB73B/2020|20-11-19:1,England/ALDP-B85A0A/2020|OD901020.1|2020-11-14:0,England/CAMC-B53FF7/2020|OB998816.1|2020-11-09:0,England/CAMC-B54002/2020|OB998806.1|2020-11-09:0,England/CAMC-BBBF93/2020|20-11-21:0,England/BHRT-24B5835/2020|20-11-19:0,England/CAMC-B79E85/2020|20-11-12:0,England/CAMC-B79E85/2020|EPI_ISL_741056|2020-11-12:0)10245:1,England/MILK-BAA173/2020|OD901954.1|2020-11-18:2,England/CAMC-B79BAC/2020|OC999874.1|2020-11-12:2,England/CAMC-B77C14/2020|OD921469.1|2020-11-12:2,England/BHRT-24B54F5/2020|20-10-24:0,a862|HG996884.1|20-12-06:0,a693|HG998606.1|20-12-09:0,a1287|HG999991.1|?:0,England/BHRT-24B501F/2020|20-10-21:0)10244:1,England/BHRT-24B4E52/2020|20-10-17:2,England/MILK-AB7F01/2020|20-10-21:1,(((England/BHRT-24B74E4/2021|21-01-08:0,England/ALDP-C3B11C/2020|OD910140.1|2020-12-08:1)10248:4,England/BHRT-24B6306/2020|20-12-02:0,England/CAMC-B51FCC/2020|OB999772.1|2020-11-08:0,England/BHRT-24B6C92/2021|21-01-08:0)10247:1,(England/CAMC-C44839/2020|OD906970.1|2020-12-10:1,(India/AP-2/2020|EPI_ISL_1708446|2020-12-28:0,England/CAMC-CF31C5/2020|OD919439.1|2020-12-18:0)10250:1,England/CAMC-BC0423/2020|OD903967.1|2020-11-22:0,England/ALDP-C6B869/2020|OD918935.1|2020-12-14:0,England/BHRT-24B7165/2021|21-01-08:0)10249:2,(England/ALDP-B5D6F8/2020|20-11-09:1,England/CAMC-B5172E/2020|OB999957.1|2020-11-08:0)10251:2,((England/CAMC-C9860F/2020|OD917979.1|2020-12-17:0,England/CAMC-C7203A/2020|OD916352.1|2020-12-15:0,England/KGHT-2685104/2020|20-11-29:0)10253:1,England/PHEC-14F356/2020|20-12-24:0,England/KGHT-2684E2C/2020|20-12-12:0)10252:1,England/CAMC-BC2218/2020|OD925750.1|2020-11-22:2,(England/LOND-1287B65/2020|20-11-22:1,England/BHRT-24B6FF3/2021|21-01-08:0,England/BHRT-24B7806/2021|21-01-08:0)10254:2,England/BHRT-24B78AC/2021|21-01-08:1,England/CAMB-A9F6DD/2021|21-01-25:2,England/CAMC-B53892/2020|OB998952.1|2020-11-08:1,England/CAMC-B546A6/2020|OC995985.1|2020-11-08:1,England/ALDP-B851E7/2020|OD899700.1|2020-11-15:1,England/MILK-B860AD/2020|OD899238.1|2020-11-13:1,England/CAMC-B54239/2020|OB998835.1|2020-11-08:1,England/CAMC-B78518/2020|OC998324.1|2020-11-11:1,England/MILK-B55A4F/2020|OB999206.1|2020-11-05:2,England/CAMC-B515CA/2020|OB999940.1|2020-11-08:1,(England/MILK-B3DB4A/2020|20-11-01:0,England/MILK-B3DB4A/2020|EPI_ISL_741391|2020-11-01:0)10255:1,England/ALDP-B82CAD/2020|OD900378.1|2020-11-14:0,England/CAMC-B9C51E/2020|OD899055.1|2020-11-15:0,England/CAMC-B9C53C/2020|OD899091.1|2020-11-15:0,England/CAMC-B51A8F/2020|OB999982.1|2020-11-08:0,England/CAMC-B523A1/2020|OB998911.1|2020-11-08:0,England/ALDP-B487A2/2020|OB996049.1|2020-11-07:0,England/ALDP-B5B232/2020|OB996508.1|2020-11-09:0,England/CAMC-B51991/2020|OC995940.1|2020-11-08:0,England/CAMC-B07851/2020|OB992749.1|2020-10-31:0,England/MILK-B5A1FA/2020|20-11-06:0,England/MILK-B5A224/2020|20-11-06:0,England/ALDP-BB9760/2020|OD949934.1|2020-11-20:0,England/CAMC-BC00A7/2020|OD903966.1|2020-11-22:0,England/MILK-B3B308/2020|20-11-01:0,England/MILK-B5A1FA/2020|EPI_ISL_839424|2020-11-06:0,England/MILK-B3B308/2020|EPI_ISL_679752|2020-11-01:0,England/MILK-B5A224/2020|EPI_ISL_839427|2020-11-06:0)10246:1,England/BHRT-24B47B1/2020|20-09-22:2,(((England/BHRT-24B68CB/2020|20-12-02:1,England/BHRT-24B6139/2020|20-11-19:0,England/CAMC-B77E69/2020|OD898079.1|2020-11-12:0,NewZealand/20CV0594/2020|EPI_ISL_661264|2020-11-20:0,England/PHEC-14F64E/2020|20-11-13:0,England/BHRT-24B7657/2021|21-01-08:0,England/BHRT-24B7666/2021|21-01-08:0,England/BHRT-24B7AB5/2021|21-01-08:0,England/BHRT-24B63CA/2020|20-12-02:0,England/BHRT-24B6764/2020|20-12-02:0,England/BHRT-24B663A/2020|20-12-02:0,England/BHRT-24B660D/2020|20-12-02:0)10258:1,(England/CAMC-BD1A4B/2020|OD902562.1|2020-11-27:2,England/CAMC-BD1EE5/2020|OD902836.1|2020-11-28:1,England/ALDP-B5DD6C/2020|20-11-09:0)10259:1,England/CAMC-B356AB/2020|OC997396.1|2020-11-05:0)10257:1,England/MILK-ACBF46/2020|OB986879.1|2020-10-20:1)10256:1,England/PHEC-14E357/2020|20-12-04:1,(((England/BHRT-24B6F5D/2021|21-01-08:0,England/BHRT-24B75F0/2021|21-01-08:0)10262:1,England/QEUH-C92D5B/2020|OD915174.1|2020-12-17:0,England/MILK-BFCBA1/2020|OD908352.1|2020-12-02:0)10261:2,(England/MILK-D2DF12/2020|OD924596.1|2020-12-21:7,England/BHRT-24B9549/2021|21-02-18:2,England/CAMC-C3F6DD/2020|OD906011.1|2020-12-10:0,England/BHRT-24B901B/2021|21-02-18:0,England/BHRT-24B86CF/2021|21-01-23:0,England/BHRT-24B79F4/2021|21-01-08:0,England/BHRT-24B79D6/2021|21-01-08:0)10263:1,(England/CAMC-BC01B3/2020|OD904247.1|2020-11-22:0,England/CAMC-BBC6CA/2020|20-11-21:0,England/MILK-BAB224/2020|OD902065.1|2020-11-17:0)10264:2,England/QEUH-B2D6E2/2020|OB994685.1|2020-11-03:0,England/LOND-128CF28/2020|20-11-07:0,England/BHRT-24B6BC2/2021|21-01-06:0,England/BHRT-24B6BA4/2021|21-01-06:0,England/BHRT-24B744E/2021|21-01-08:0,England/BHRT-24B62EB/2020|20-12-02:0,England/CAMB-1B9ACB/2020|20-11-08:0,England/BHRT-24B65F1/2020|20-12-02:0,England/BHRT-24B6773/2020|20-12-02:0)10260:1,(((England/BHRT-24B67CE/2020|20-12-02:0,(England/MILK-BDC1D2/2020|OD905120.1|2020-11-26:1,England/BHRT-24B7156/2021|21-01-08:1,England/MILK-BAA692/2020|OD921160.1|2020-11-17:0,England/BHRT-24B8683/2021|21-01-23:0,England/BHRT-24B69AA/2021|21-01-06:0,England/BHRT-24B6B2C/2021|21-01-06:0,England/BHRT-24B6F99/2021|21-01-08:0)10268:1)10267:2,(England/BHRT-24B6AA7/2021|21-01-06:0,England/BHRT-24B698C/2021|21-01-06:0,England/BHRT-24B6AD4/2021|21-01-06:0)10269:1)10266:1,England/LOND-128CF19/2020|20-11-07:0)10265:1,(England/BHRT-24B70C2/2021|21-01-08:3,England/BHRT-24B57B0/2020|20-11-19:0)10270:1,(England/CAMC-BC3305/2020|OD925529.1|2020-11-19:1,England/BHRT-24B70A4/2021|21-01-08:2,(England/QEUH-B7FBA6/2020|OD925987.1|2020-11-14:0,England/BHRT-24B688F/2020|20-12-02:0)10272:1)10271:1,((England/BHRT-24B7AA6/2021|21-01-08:0,England/MILK-C7B59C/2020|OD912618.1|2020-12-15:1)10274:1,(England/BHRT-24B87DB/2021|21-01-23:0,England/MILK-CA92DA/2020|OD915916.1|2020-12-17:0)10275:2,England/BHRT-24B861A/2021|21-01-23:0,England/BHRT-24B7C37/2021|21-01-23:0,England/BHRT-24B7CA0/2021|21-01-23:0,England/BHRT-24B7EF5/2021|21-01-23:0,England/BHRT-24B7CDD/2021|21-01-23:0,England/BHRT-24B7E13/2021|21-01-23:0)10273:2,England/MILK-B3BECB/2020|20-11-02:1,England/BHRT-24B68E9/2020|20-12-02:3,(England/MILK-B96329/2020|OD901560.1|2020-11-13:0,England/CAMC-BBCD10/2020|20-11-21:1)10276:1,England/BHRT-24B71B0/2021|21-01-08:1,England/BHRT-24B6EC9/2021|21-01-08:1,England/MILK-A7C111/2020|OB982273.1|2020-10-15:1,England/CAMC-B54688/2020|OC995987.1|2020-11-08:3,England/CAMC-B3350A/2020|OC997060.1|2020-11-05:1,England/CAMC-B35544/2020|OC997188.1|2020-11-05:1,England/MILK-B566D1/2020|OB999655.1|2020-11-05:1,England/QEUH-B2C9F9/2020|OB994684.1|2020-11-02:2,England/BHRT-24B5941/2020|20-11-19:1,England/CAMC-C402C6/2020|OD906033.1|2020-12-10:1,England/CAMC-B98318/2020|OD900144.1|2020-11-15:2,England/BHRT-24B6676/2020|20-12-02:1,(England/MILK-AB902A/2020|20-10-21:0,England/MILK-AC84B3/2020|OB987079.1|2020-10-21:0,England/BHRT-24B4DCE/2020|20-10-19:0,England/BHRT-24B4DFB/2020|20-10-21:0)10277:1,(England/MILK-AD000F/2020|OB990283.1|2020-10-22:0,England/MILK-ACFFD9/2020|OD905599.1|2020-10-21:0,England/BHRT-24B52DD/2020|20-10-23:0)10278:1,(England/MILK-B9532A/2020|OD899075.1|2020-11-13:0,England/MILK-B86447/2020|OD899443.1|2020-11-13:0)10279:1,(England/LOND-128760A/2020|20-11-22:0,England/LOND-1287A95/2020|20-11-24:0)10280:1,(England/BHRT-24B560E/2020|20-11-19:0,England/CAMC-B7AC4E/2020|20-11-12:0,England/CAMC-B7AC4E/2020|EPI_ISL_723951|2020-11-12:0)10281:1,(England/BHRT-24B697D/2021|21-01-06:0,England/BHRT-24B69F5/2021|21-01-06:0)10282:1,(England/LOND-12505FE/2020|20-10-24:0,England/MILK-A2337D/2020|20-10-04:0)10283:1,(England/MILK-B3D9E6/2020|20-11-01:0,England/MILK-B3D9E6/2020|EPI_ISL_741377|2020-11-01:0)10284:1,England/CAMC-B983CD/2020|OD898825.1|2020-11-15:0,England/CAMC-B9A60E/2020|OD899202.1|2020-11-15:0,England/CAMC-B2104A/2020|OB994984.1|2020-11-02:0,England/CAMC-B32F3A/2020|OC997019.1|2020-11-05:0,England/CAMC-B98934/2020|OD899109.1|2020-11-15:0,England/CAMC-B38189/2020|OC996479.1|2020-11-05:0,England/CAMC-B77625/2020|OD898068.1|2020-11-12:0,England/CAMC-B98BF2/2020|OD898859.1|2020-11-15:0,England/QEUH-B2E3F9/2020|OB994419.1|2020-11-02:0,England/CAMC-B355AE/2020|OC997191.1|2020-11-05:0,England/CAMC-B5221D/2020|OB998697.1|2020-11-08:0,England/CAMC-B345EB/2020|OC997317.1|2020-11-05:0,England/CAMC-C447D2/2020|OD907150.1|2020-12-10:0,England/MILK-B3D694/2020|OB993418.1|2020-11-02:0,England/CAMC-B0B0A0/2020|OB992584.1|2020-10-29:0,England/MILK-B021D3/2020|OB991915.1|2020-10-24:0,England/MILK-B020B8/2020|OB991911.1|2020-10-24:0,England/MILK-B020C7/2020|OB991670.1|2020-10-24:0,England/MILK-ACCD87/2020|OB987956.1|2020-10-21:0,England/ALDP-A67234/2020|OB987834.1|2020-10-09:0,England/MILK-A7B428/2020|OB983327.1|2020-10-14:0,England/MILK-A7D05F/2020|OB982712.1|2020-10-13:0,England/QEUH-9F369C/2020|OA992654.1|2020-09-24:0,England/BHRT-24B8B93/2021|21-03-11:0,England/PHEC-14FBD6/2020|20-12-15:0,England/TFCI-26FF5EB/2020|20-10-21:0,England/BHRT-24B6B0E/2021|21-01-06:0,England/TFCI-26FEA65/2020|20-10-31:0,England/TFCI-26FEADE/2020|20-10-31:0,England/TFCI-26FEDB7/2020|20-10-13:0,England/TFCI-26FF3A5/2020|20-12-31:0,England/BHRT-24B7675/2021|21-01-08:0,England/BHRT-24B6ED8/2021|21-01-08:0,England/BHRT-24B6DEA/2021|21-01-08:0,England/PHEC-14E348/2020|20-12-04:0,England/PHEC-14E463/2020|20-12-05:0,England/PHEC-14E339/2020|20-12-03:0,England/LOND-1287A3B/2020|20-11-25:0,England/BHRT-24B64C7/2020|20-12-02:0,England/BHRT-24B64F4/2020|20-12-02:0,England/BHRT-24B62FA/2020|20-12-02:0,England/BHRT-24B57FC/2020|20-11-19:0,England/BHRT-24B57ED/2020|20-11-19:0,England/BHRT-24B562C/2020|20-11-19:0,England/ALDP-B5D85C/2020|20-11-08:0,England/BHRT-24B662B/2020|20-12-02:0,England/BHRT-24B66FE/2020|20-12-02:0,England/BHRT-24B652E/2020|20-12-02:0,England/ALDP-B5DC6F/2020|20-11-09:0,England/LOND-1250224/2020|20-10-23:0,England/LOND-1250C71/2020|20-11-06:0,England/BHRT-24B4C76/2020|20-10-14:0,England/BHRT-24B54E6/2020|20-10-23:0,England/BHRT-24B4EBC/2020|20-10-18:0,England/BHRT-24B4EAD/2020|20-10-17:0,England/BHRT-24B4F6E/2020|20-10-20:0,England/BHRT-24B520A/2020|20-10-25:0,England/BHRT-24B548C/2020|20-10-26:0,England/BHRT-24B4EE9/2020|20-10-18:0,England/BHRT-24B4F7D/2020|20-10-19:0,England/BHRT-24B5361/2020|20-10-25:0,England/BHRT-24B4DBF/2020|20-10-20:0,England/BHRT-24B510D/2020|20-10-23:0,England/BHRT-24B4F31/2020|20-10-20:0,England/BHRT-24B504C/2020|20-10-21:0,England/BHRT-24B4FAA/2020|20-10-20:0,England/MILK-A23304/2020|20-10-04:0,England/BRIS-185499E/2020|20-10-19:0,England/BHRT-24B4960/2020|20-10-02:0,England/BHRT-24B4A21/2020|20-10-04:0,England/BHRT-24B498E/2020|20-10-03:0,England/BHRT-24B49AC/2020|20-10-03:0,England/BHRT-24B4A12/2020|20-10-03:0,England/BHRT-24B48CD/2020|20-09-25:0,England/BHRT-24B49CA/2020|20-10-02:0,England/QEUH-9E3495/2020|20-09-21:0)10234:3,England/MILK-9A513E/2020|OA972522.1|2020-09-02:0,England/QEUH-9C9D4F/2020|OA983249.1|2020-09-10:0,England/QEUH-9D2E22/2020|20-09-18:0)10233:1,England/MILK-9AB323/2020|OA973489.1|2020-08-31:1,England/QEUH-9C8E2F/2020|OA982773.1|2020-09-11:1,England/QEUH-9C8618/2020|OA982707.1|2020-09-11:1,England/QEUH-9DE819/2020|OA991081.1|2020-09-21:2,England/CAMC-9EC5E4/2020|OA990064.1|2020-09-24:3,England/ALDP-9E677B/2020|OA989559.1|2020-09-24:1,England/ALDP-9CABCC/2020|OA984093.1|2020-09-16:1,England/ALDP-9C5F6B/2020|OA983518.1|2020-09-10:3,England/QEUH-B40FFD/2020|OC996156.1|2020-11-08:2,England/ALDP-B5CDD6/2020|OB997193.1|2020-11-10:2,((England/MILK-ACC1C7/2020|OB986914.1|2020-10-21:1,England/CAMC-B0796D/2020|OB992437.1|2020-10-30:0,England/MILK-AC7B28/2020|OB990141.1|2020-10-21:0,England/MILK-ACE981/2020|OB987010.1|2020-10-21:0)10286:1,(England/ALDP-AA39A0/2020|20-10-22:1,England/CAMC-B78B70/2020|OD921580.1|2020-11-12:1,(England/MILK-B3DDDB/2020|20-11-01:0,England/MILK-B3DDDB/2020|EPI_ISL_741397|2020-11-01:0)10288:1,England/MILK-ABBC60/2020|OB988971.1|2020-10-21:0,England/MILK-ABBC7F/2020|OB988719.1|2020-10-21:0,England/TFCI-2700F06/2020|20-10-15:0,England/TFCI-26FEBDB/2020|20-10-28:0,England/MILK-B3B159/2020|20-11-01:0,England/TFCI-26FEBDB/2020|EPI_ISL_868819|2020-10-28:0)10287:2,England/ALDP-AA16D8/2020|20-10-22:2,England/MILK-B15568/2020|20-10-21:1,(England/ALDP-B1C859/2020|20-11-01:0,England/ALDP-B74303/2020|OC998251.1|2020-11-12:2)10289:1,England/LOND-128D1C7/2020|20-11-17:1,England/CAMC-B3432D/2020|OC997126.1|2020-11-05:1,England/PHEC-14AF75/2020|20-10-18:0,England/204381492/2020|EPI_ISL_637128|2020-10-23:1)10285:2,England/QEUH-9DE293/2020|OA997678.1|2020-09-21:1,England/BIRM-646DB/2020|20-09-23:2,England/MILK-B85E77/2020|OD899392.1|2020-11-13:1,England/MILK-A7BF27/2020|OB983424.1|2020-10-15:1,(England/ALDP-9CD631/2020|OA981878.1|2020-09-16:0,England/QEUH-9DC374/2020|OA990465.1|2020-09-21:0,England/CAMC-9DF9D9/2020|20-09-21:0,England/CAMC-9DF9D9/2020|EPI_ISL_576921|2020-09-21:0)10290:1,(England/QEUH-9DCA9D/2020|OA990797.1|2020-09-21:0,England/ALDP-9E683C/2020|OA989868.1|2020-09-24:0)10291:1,(England/QEUH-9DC9AF/2020|OA990545.1|2020-09-21:0,England/QEUH-9DC945/2020|OA990529.1|2020-09-21:0)10292:1,(England/MILK-994ED1/2020|OA974475.1|2020-08-25:0,England/MILK-9A85C6/2020|OA972682.1|2020-09-02:0)10293:1,England/MILK-9A6D66/2020|OA972634.1|2020-09-03:0,England/MILK-B3859C/2020|OC996907.1|2020-11-01:0,England/QEUH-A9F691/2020|OB986703.1|2020-10-20:0,England/ALDP-A93CF5/2020|OB986465.1|2020-10-19:0,England/QEUH-9B8280/2020|OB981781.1|2020-09-07:0,England/QEUH-9DE08A/2020|OA997655.1|2020-09-21:0,England/QEUH-9B7333/2020|OA994815.1|2020-09-07:0,England/QEUH-9B72FA/2020|OA994808.1|2020-09-07:0,England/QEUH-9B7139/2020|OA994804.1|2020-09-04:0,England/QEUH-9CEDE0/2020|OA994651.1|2020-09-15:0,England/QEUH-9CE76A/2020|OA994625.1|2020-09-14:0,England/ALDP-9FC9C7/2020|OA992375.1|2020-10-01:0,England/QEUH-A1E72E/2020|OA991753.1|2020-09-28:0,England/MILK-970460/2020|OA991028.1|2020-08-17:0,England/MILK-970451/2020|OA991026.1|2020-08-17:0,England/QEUH-9DC954/2020|OA990527.1|2020-09-21:0,England/QEUH-9DC365/2020|OA990468.1|2020-09-21:0,England/ALDP-9CAC6F/2020|OA984350.1|2020-09-16:0,England/ALDP-9CABF9/2020|OA984343.1|2020-09-16:0,England/ALDP-9CAC23/2020|OA984095.1|2020-09-16:0,England/ALDP-9CABAE/2020|OA984079.1|2020-09-16:0,England/ALDP-9C5FC5/2020|OA983552.1|2020-09-10:0,England/ALDP-9BE439/2020|OA983346.1|2020-09-10:0,England/ALDP-9C5FB6/2020|OA983214.1|2020-09-10:0,England/ALDP-9CD58F/2020|OA981658.1|2020-09-16:0,England/MILK-9A5417/2020|OA972537.1|2020-09-03:0,England/MILK-9AB183/2020|OA973479.1|2020-08-31:0,England/MILK-9AB156/2020|OA973475.1|2020-08-31:0,England/MILK-9AB11A/2020|OA973473.1|2020-08-31:0,England/QEUH-96C607/2020|OA968358.1|2020-08-13:0,England/QEUH-96C4D0/2020|OA968353.1|2020-08-13:0,England/MILK-992EC4/2020|OA974322.1|2020-08-26:0,England/QEUH-9696DD/2020|OA968231.1|2020-08-12:0,England/QEUH-965862/2020|OA968212.1|2020-08-12:0,England/MILK-99E2AE/2020|OA973179.1|2020-08-31:0,England/MILK-992BFA/2020|OA974164.1|2020-08-26:0,England/QEUH-9B997B/2020|OA972162.1|2020-09-07:0,England/MILK-99C765/2020|OA973025.1|2020-08-30:0,England/MILK-99C747/2020|OA973022.1|2020-08-30:0,England/MILK-995B9D/2020|OA973995.1|2020-08-25:0,England/MILK-99DFB7/2020|OA972956.1|2020-08-31:0,England/ALDP-9CDA71/2020|OA981938.1|2020-09-16:0,England/MILK-994D89/2020|OA974747.1|2020-08-25:0,England/MILK-9AB138/2020|OA973713.1|2020-08-31:0,England/QEUH-A8A21D/2020|20-10-16:0,England/QEUH-9BA9B6/2020|20-09-07:0,England/BIRM-65300/2020|20-09-29:0,England/QEUH-9ADFC3/2020|20-09-02:0,England/ALDP-981E7D/2020|20-08-09:0,England/QEUH-99C325/2020|20-08-27:0,England/ALDP-9B5E43/2020|20-08-28:0,England/QEUH-9901EB/2020|20-08-26:0,England/QEUH-998990/2020|20-08-24:0,England/QEUH-96FB32/2020|20-08-17:0,England/NOTT-113C14/2020|20-09-28:0,England/BIRM-64EB5/2020|20-09-24:0,England/BIRM-6293E/2020|20-08-23:0,England/QEUH-9BA9B6/2020|EPI_ISL_573615|2020-09-07:0)10184:1,England/QEUH-9DC5C9/2020|OA990480.1|2020-09-21:0)10183:1,England/MILK-9765FE/2020|OA984681.1|2020-08-20:0)10182:1,(((((England/ALDP-A50A81/2020|OA995890.1|2020-10-07:1,England/ALDP-A50A18/2020|OA995887.1|2020-10-07:0,England/ALDP-A50A72/2020|OA995521.1|2020-10-07:0)10298:1,England/CAMC-A3F11A/2020|OB985383.1|2020-10-06:0,England/QEUH-9DCFBC/2020|OA997517.1|2020-09-21:0,England/CAMC-A586A3/2020|OA995007.1|2020-10-09:0,England/QEUH-9D2C46/2020|20-09-19:0)10297:1,(England/NOTT-1131E8/2020|20-09-12:0,(England/NOTT-1136F8/2020|20-09-21:0,England/NOTT-113704/2020|20-09-21:1)10300:2,England/NOTT-1132A9/2020|20-09-14:2)10299:1,England/CAMC-9EBA7D/2020|20-09-24:2,(((England/ALDP-CB6911/2020|OD914122.1|2020-12-16:3,England/QEUH-EF45F3/2021|OD930196.1|2021-01-05:1,England/MILK-B55881/2020|OB999580.1|2020-11-05:2,Wales/PHWC-490B2E/2020|20-11-15:0,England/CAMC-C3FEF3/2020|OD906816.1|2020-12-10:0,England/BIRM-6E2DD/2020|20-12-21:0,Wales/PHWC-48A064/2020|20-11-03:0,England/QEUH-C935CB/2020|OD914954.1|2020-12-16:0,England/LOND-DAD17/2020|20-11-14:0,Wales/PHWC-48B5EC/2020|20-11-07:0,England/LOND-DA807/2020|20-11-03:0)10303:1,England/ALDP-A668CA/2020|OB988081.1|2020-10-12:1)10302:1,England/MILK-B56756/2020|OB998985.1|2020-11-05:3)10301:1,England/ALDP-A67C18/2020|OB988272.1|2020-10-12:1,England/MILK-A6AEB5/2020|OB984672.1|2020-10-09:2,England/ALDP-9E7297/2020|OA990109.1|2020-09-24:2,England/ALDP-9E9C1F/2020|OA989614.1|2020-09-23:1,England/ALDP-9C5DE9/2020|OA983533.1|2020-09-10:2,England/QEUH-9DBD86/2020|OA999132.1|2020-09-21:1,(England/QEUH-9D163A/2020|20-09-14:0,England/CAMC-9ECA7C/2020|20-09-23:0)10304:1,(England/QEUH-A64352/2020|20-10-10:0,England/QEUH-A64352/2020|EPI_ISL_628690|2020-10-10:0)10305:1,England/BIRM-62A86/2020|20-09-01:0,England/QEUH-9DA6C8/2020|OA999088.1|2020-09-21:0,England/QEUH-9DE503/2020|OA998011.1|2020-09-21:0,England/QEUH-9DE8CE/2020|OA998010.1|2020-09-21:0,England/QEUH-9DDE45/2020|OA997638.1|2020-09-21:0,England/QEUH-9B5186/2020|OA994751.1|2020-09-03:0,England/ALDP-A2EB89/2020|OA991308.1|2020-10-05:0,England/QEUH-9DE758/2020|OA990805.1|2020-09-21:0,England/QEUH-9DD2A3/2020|OA990571.1|2020-09-21:0,England/CAMC-9EC2A1/2020|OA990044.1|2020-09-23:0,England/CAMC-9EC14A/2020|OA990020.1|2020-09-23:0,England/ALDP-9CB1E7/2020|OA984389.1|2020-09-16:0,England/ALDP-9BE202/2020|OA983686.1|2020-09-09:0,England/ALDP-9C601C/2020|OA983539.1|2020-09-10:0,England/ALDP-9C610A/2020|OA983212.1|2020-09-10:0,England/ALDP-9CD82C/2020|OA981909.1|2020-09-16:0,England/ALDP-9CCD2E/2020|OA981766.1|2020-09-16:0,England/QEUH-9DDC69/2020|20-09-21:0,England/ALDP-9BCC15/2020|20-09-09:0,England/ALDP-9CCB8E/2020|20-09-16:0)10296:1,England/QEUH-9C8593/2020|OA982698.1|2020-09-11:0)10295:1,England/ALDP-A2F881/2020|OA991526.1|2020-10-06:3)10294:1,(England/BIRM-6292F/2020|20-08-23:1,(England/QEUH-9DBD4A/2020|OA999128.1|2020-09-21:0,Wales/MILK-9F01E9/2020|OA990278.1|2020-09-24:0)10307:1)10306:1,((England/BIRM-682B5/2020|20-11-04:1,England/BIRM-68297/2020|20-11-04:1,England/MILK-ACEDB2/2020|OB987026.1|2020-10-21:1,England/CAMC-B22D9D/2020|OB995469.1|2020-11-01:2,England/MILK-B38B7C/2020|OC999035.1|2020-11-02:0,England/QEUH-AF078C/2020|OC999146.1|2020-10-29:0,England/CAMC-B07208/2020|OB992412.1|2020-10-30:0,England/QEUH-AD5732/2020|OB990343.1|2020-10-25:0,England/MILK-ACED49/2020|OB987029.1|2020-10-21:0,England/ALDP-A9441A/2020|OB986550.1|2020-10-19:0,England/BIRM-682A6/2020|20-11-04:0,England/BIRM-682D3/2020|20-11-06:0,England/BIRM-682C4/2020|20-11-06:0,England/BIRM-68288/2020|20-11-04:0,England/BIRM-6824C/2020|20-11-03:0,England/MILK-B0701D/2020|20-10-29:0)10309:2,England/QEUH-AAB36E/2020|20-10-21:1,England/QEUH-9DE2A2/2020|OA997677.1|2020-09-21:0,England/QEUH-9DC7C3/2020|OA990511.1|2020-09-21:0,England/ALDP-9E676C/2020|OA990084.1|2020-09-24:0,England/QEUH-9C9EF1/2020|OA983258.1|2020-09-10:0,England/BIRM-680F7/2020|20-10-28:0)10308:1,((England/BIRM-6429B/2020|20-09-18:1,England/QEUH-AD28AB/2020|OB989400.1|2020-10-26:0)10311:1,England/ALDP-B8442B/2020|OD899857.1|2020-11-14:0,England/MILK-B554BA/2020|OC995843.1|2020-11-05:0)10310:2,((England/CAMC-9C0698/2020|20-09-09:0,England/CAMC-9C066B/2020|20-09-10:1,(England/ALDP-9BCD9A/2020|20-09-09:0,England/ALDP-9BCD9A/2020|EPI_ISL_573075|2020-09-09:0)10314:2)10313:1,England/QEUH-998F07/2020|OA971921.1|2020-08-24:1)10312:2,(England/LOND-1266F15/2020|20-12-10:2,England/LOND-1264C6B/2020|20-11-23:1,England/GSTT-201124TC2BC30/2020|20-11-13:0,England/GSTT-201204GN1BC85/2020|20-11-19:0)10315:1,((England/LOND-1262DE2/2020|20-10-16:1,(England/TFCI-26FEB62/2020|20-10-30:3,England/CAMC-B0711A/2020|OB992422.1|2020-10-29:2,England/LOND-12627B7/2020|20-10-05:0,England/204361199/2020|EPI_ISL_637121|2020-10-22:0)10318:1,England/LOND-126291B/2020|20-10-05:0,England/LOND-126259F/2020|20-10-01:0)10317:1,England/MILK-BDB64D/2020|OD905288.1|2020-11-26:0,England/MILK-D2D6D1/2020|OD924284.1|2020-12-21:0,England/MILK-D239B4/2020|OD924529.1|2020-12-21:0)10316:1,England/LOND-126407E/2020|20-11-15:1,England/LOND-126480D/2020|20-11-19:2,England/QEUH-96A85E/2020|OA968296.1|2020-08-14:1,Scotland/QEUH-789563/2020|OA970258.1|2020-07-16:1,England/QEUH-95E398/2020|OA970945.1|2020-08-08:1,England/QEUH-999030/2020|OA971936.1|2020-08-24:2,Wales/MILK-977609/2020|OA972743.1|2020-07-24:1,England/MILK-9775FD/2020|OA972737.1|2020-07-24:1,England/MILK-974DF8/2020|OA974587.1|2020-08-17:1,England/ALDP-C485A7/2020|OD911937.1|2020-12-12:1,England/QEUH-AD5750/2020|OB990536.1|2020-10-26:2,England/CAMC-A41731/2020|OB985098.1|2020-10-06:2,England/MILK-A6B458/2020|OB984714.1|2020-10-09:1,England/MILK-A7BA80/2020|OB983162.1|2020-10-15:1,England/QEUH-9DC040/2020|OA999670.1|2020-09-21:1,England/MILK-A05748/2020|OA998049.1|2020-09-30:1,England/MILK-A05960/2020|OA997780.1|2020-09-29:1,England/MILK-A4672D/2020|OA996885.1|2020-10-06:1,England/MILK-A47847/2020|OA996417.1|2020-10-05:1,England/ALDP-A50104/2020|OA995781.1|2020-10-07:1,England/CAMC-A57C39/2020|OA995258.1|2020-10-10:3,England/MILK-9F11AC/2020|OA994017.1|2020-09-25:2,England/QEUH-9F5BB9/2020|OA992819.1|2020-09-25:2,England/QEUH-A1FE91/2020|OA991977.1|2020-10-01:2,England/QEUH-9DE785/2020|OA990820.1|2020-09-21:1,England/QEUH-9DE61F/2020|OA990813.1|2020-09-21:2,England/QEUH-9DCB4F/2020|OA990536.1|2020-09-21:1,England/QEUH-9E5545/2020|OA989542.1|2020-09-21:2,England/ALDP-9CB2A8/2020|OA984150.1|2020-09-16:2,England/ALDP-9C5C55/2020|OA983501.1|2020-09-10:2,England/CAMC-B21DAD/2020|OB995079.1|2020-11-01:2,England/MILK-B55450/2020|OC995836.1|2020-11-05:3,England/MILK-B385C9/2020|OC996529.1|2020-11-01:3,England/QEUH-B4024F/2020|OB999253.1|2020-11-08:1,England/ALDP-B61F8D/2020|OB997856.1|2020-11-08:1,England/MILK-9754A7/2020|OA974628.1|2020-08-21:3,England/ALDP-9EABD5/2020|OA984946.1|2020-09-24:1,England/MILK-992E2E/2020|OA974324.1|2020-08-26:2,England/BIRM-6435C/2020|20-09-19:1,England/MILK-B388DF/2020|OC996912.1|2020-11-01:4,England/LOND-1264DB3/2020|20-11-23:1,England/MILK-A474BC/2020|OA996670.1|2020-10-06:1,England/CAMC-A663E7/2020|20-10-11:3,(England/ALDP-9819E5/2020|20-08-09:0,England/QEUH-969CF9/2020|OA968279.1|2020-08-11:0)10319:1,(England/ALDP-A667EB/2020|OB988058.1|2020-10-12:0,England/ALDP-A7020B/2020|OB983967.1|2020-10-15:0,England/ALDP-A70229/2020|OB983964.1|2020-10-15:0,England/ALDP-A6C91C/2020|OB983785.1|2020-10-15:0)10320:1,(England/BIRM-65591/2020|20-10-06:0,England/BIRM-655CE/2020|20-10-05:0,England/BIRM-65573/2020|20-10-06:0)10321:2,(England/QEUH-9DDB99/2020|OA997614.1|2020-09-21:0,England/ALDP-9E7613/2020|OA989569.1|2020-09-24:0)10322:1,(Scotland/QEUH-A5E19D/2020|OB985018.1|2020-10-10:0,England/QEUH-A5DE2E/2020|OA995385.1|2020-10-12:0)10323:1,(England/QEUH-9DE415/2020|OA997999.1|2020-09-21:0,England/QEUH-9DE442/2020|OA997696.1|2020-09-21:0)10324:1,(England/QEUH-9694D3/2020|OA968464.1|2020-08-11:0,England/QEUH-9653E9/2020|OA968444.1|2020-08-12:0,England/QEUH-9652CE/2020|OA968433.1|2020-08-12:0,England/ALDP-98634C/2020|20-08-06:0)10325:1,(England/QEUH-9B3C0F/2020|20-09-04:0,England/QEUH-9B46C4/2020|OA994498.1|2020-09-04:0)10326:1,(England/QEUH-969567/2020|OA968462.1|2020-08-12:0,England/QEUH-9694C4/2020|OA968460.1|2020-08-12:0)10327:2,(England/NORT-1B6C0E6/2020|20-10-01:0,England/NORT-2A5C9E/2020|20-10-03:0,England/QEUH-A4CF01/2020|20-10-05:0)10328:2,(England/QEUH-9F4DA5/2020|OA992759.1|2020-09-25:0,England/ALDP-9BEB70/2020|OA983791.1|2020-09-09:0,England/QEUH-9AE36C/2020|20-09-02:0)10329:1,(England/MILK-9707A3/2020|OA975452.1|2020-08-17:0,England/QEUH-9B9C90/2020|OA972187.1|2020-09-07:0)10330:3,(England/QEUH-AD2AA5/2020|OB987774.1|2020-10-26:0,England/QEUH-96DFFC/2020|OA967650.1|2020-08-18:0)10331:1,(England/QEUH-9DDBC6/2020|OA997965.1|2020-09-21:0,England/ALDP-9E9B6D/2020|OA989602.1|2020-09-24:0,England/ALDP-9E9B30/2020|OA989590.1|2020-09-24:0,England/ALDP-9E7877/2020|20-09-24:0)10332:1,(England/CAMC-9421F7/2020|OA979136.1|2020-07-23:0,England/ALDP-98D2EE/2020|20-07-24:0)10333:2,(England/QEUH-9DE345/2020|OA997687.1|2020-09-21:0,England/QEUH-9DE327/2020|OA997681.1|2020-09-21:0)10334:1,(England/QEUH-9FF91F/2020|OA998362.1|2020-09-30:0,England/QEUH-9FF8F4/2020|OA998211.1|2020-09-30:0)10335:1,(England/BIRM-6CD92/2020|20-12-03:0,England/MILK-BDCB10/2020|OD905437.1|2020-11-27:0)10336:1,(England/ALDP-9CB299/2020|OA984145.1|2020-09-16:0,England/ALDP-9CB2B7/2020|OA984143.1|2020-09-16:0)10337:1,(England/CAMC-B09DBA/2020|OD898626.1|2020-10-30:0,England/CAMC-B07AB5/2020|OB992445.1|2020-10-29:0,England/ALDP-B5D977/2020|20-11-09:0)10338:4,(England/BIRM-6D423/2020|20-11-27:0,England/MILK-B8E4B8/2020|OD899937.1|2020-11-13:0,England/BIRM-6D159/2020|20-12-01:0)10339:1,(England/CAMC-949BD4/2020|OA978146.1|2020-07-26:0,England/MILK-977FFF/2020|OA972772.1|2020-07-29:0)10340:1,(England/ALDP-9BCA75/2020|20-09-09:0,England/ALDP-9BCA75/2020|EPI_ISL_573045|2020-09-09:0)10341:2,(England/MILK-B3B64B/2020|20-11-02:0,England/MILK-B3B64B/2020|EPI_ISL_706072|2020-11-02:0)10342:2,(England/QEUH-9F9E61/2020|20-09-26:0,England/QEUH-9F9E61/2020|EPI_ISL_595770|2020-09-26:0)10343:1,England/MILK-B39425/2020|OC996641.1|2020-11-01:0,England/MILK-B89EA0/2020|OD900822.1|2020-11-13:0,England/CAMC-B33546/2020|OC996782.1|2020-11-05:0,England/MILK-B89EDD/2020|OD900821.1|2020-11-13:0,England/MILK-B89EBF/2020|OD901108.1|2020-11-13:0,England/CAMC-B20FA8/2020|OB995607.1|2020-11-01:0,England/ALDP-B24CF8/2020|OB994545.1|2020-11-04:0,England/MILK-B55B2E/2020|OB999600.1|2020-11-05:0,England/CAMC-B98D29/2020|OD898862.1|2020-11-15:0,England/QEUH-BA11A9/2020|OD898197.1|2020-11-18:0,England/ALDP-C3C0A5/2020|OD910221.1|2020-12-10:0,England/ALDP-C3B6D1/2020|OD909410.1|2020-12-10:0,England/CAMC-B2261A/2020|OB993934.1|2020-11-01:0,England/QEUH-AD03CA/2020|OB987390.1|2020-10-24:0,England/CAMC-A3EC0B/2020|OB985356.1|2020-10-05:0,England/ALDP-A6F3B1/2020|OB983263.1|2020-10-15:0,England/MILK-A057A2/2020|OA998046.1|2020-09-30:0,England/QEUH-9DDD57/2020|OA997968.1|2020-09-21:0,England/MILK-A063AD/2020|OA997843.1|2020-10-01:0,England/MILK-A05775/2020|OA997771.1|2020-09-30:0,England/QEUH-9DDE36/2020|OA997631.1|2020-09-21:0,England/LOND-134A31A/2020|20-10-29:0,England/QEUH-9B7B86/2020|OA994886.1|2020-09-04:0,England/QEUH-9B5229/2020|OA994577.1|2020-09-03:0,England/QEUH-9B51B3/2020|OA994576.1|2020-09-03:0,England/LOND-134A417/2020|20-10-28:0,England/MILK-9F19C2/2020|OA994068.1|2020-09-25:0,England/MILK-9F193B/2020|OA994059.1|2020-09-25:0,England/QEUH-9F8A22/2020|OA993323.1|2020-09-25:0,England/QEUH-9F8A13/2020|OA993322.1|2020-09-25:0,England/QEUH-9F6338/2020|OA993216.1|2020-09-25:0,England/QEUH-9F475C/2020|OA992684.1|2020-09-25:0,England/ALDP-9FD79F/2020|OA992289.1|2020-10-01:0,England/ALDP-A2EC68/2020|OA991393.1|2020-10-05:0,England/QEUH-9DE59A/2020|OA991089.1|2020-09-21:0,England/QEUH-9DE5C7/2020|OA990811.1|2020-09-21:0,England/QEUH-9DC5BA/2020|OA990487.1|2020-09-21:0,England/ALDP-9E6F91/2020|OA990100.1|2020-09-24:0,England/ALDP-9E6799/2020|OA989568.1|2020-09-24:0,England/MILK-974675/2020|OA984635.1|2020-08-17:0,England/ALDP-9CB1D8/2020|OA984392.1|2020-09-16:0,England/ALDP-9CB16F/2020|OA984378.1|2020-09-16:0,England/ALDP-9CB7D6/2020|OA984189.1|2020-09-16:0,England/ALDP-9C5E9B/2020|OA983519.1|2020-09-10:0,England/QEUH-9C9398/2020|OA983228.1|2020-09-10:0,England/ALDP-9C5E5F/2020|OA983199.1|2020-09-10:0,England/ALDP-9C5CBF/2020|OA983190.1|2020-09-10:0,England/ALDP-9C562A/2020|OA983134.1|2020-09-10:0,England/ALDP-9C52BD/2020|OA983100.1|2020-09-10:0,England/MILK-9A9A20/2020|OA973653.1|2020-08-31:0,England/ALDP-9CD552/2020|OA981657.1|2020-09-16:0,England/ALDP-9CCFCE/2020|OA981646.1|2020-09-15:0,England/ALDP-982B39/2020|OA974540.1|2020-08-10:0,England/ALDP-982A78/2020|OA974537.1|2020-08-09:0,England/MILK-9C4306/2020|OA982492.1|2020-09-09:0,England/MILK-9C42EB/2020|OA982491.1|2020-09-09:0,England/QEUH-9B90FE/2020|OA972457.1|2020-09-05:0,England/MILK-9A8BD3/2020|OA972438.1|2020-09-01:0,England/MILK-9AA8AD/2020|OA973404.1|2020-08-31:0,England/QEUH-961D94/2020|OA971326.1|2020-08-02:0,England/MILK-992B90/2020|OA974314.1|2020-08-26:0,England/QEUH-969C08/2020|OA968275.1|2020-08-12:0,England/QEUH-95E36B/2020|OA971233.1|2020-08-08:0,England/QEUH-9658AE/2020|OA968213.1|2020-08-12:0,England/QEUH-9B92CB/2020|OA972148.1|2020-09-07:0,England/QEUH-963882/2020|OA969147.1|2020-08-10:0,England/QEUH-9B9049/2020|OA972112.1|2020-09-04:0,England/QEUH-96365B/2020|OA969112.1|2020-08-10:0,England/QEUH-9B8DAD/2020|OA972098.1|2020-09-07:0,England/QEUH-963372/2020|OA969087.1|2020-08-10:0,England/QEUH-96A117/2020|OA971086.1|2020-08-13:0,England/MILK-9C1F23/2020|OA982091.1|2020-09-07:0,England/CAMC-990CAE/2020|OA974048.1|2020-08-26:0,England/QEUH-962D48/2020|OA969033.1|2020-08-10:0,England/QEUH-9B895E/2020|OA972032.1|2020-09-07:0,England/MILK-9943D2/2020|OA973926.1|2020-08-26:0,England/MILK-99435A/2020|OA973920.1|2020-08-25:0,England/MILK-99433C/2020|OA973911.1|2020-08-25:0,England/CAMC-94B237/2020|OA978907.1|2020-07-16:0,England/CAMC-949327/2020|OA978863.1|2020-07-18:0,England/MILK-977593/2020|OA972740.1|2020-07-24:0,England/MILK-9AB10B/2020|OA973719.1|2020-08-31:0,England/MILK-9AB165/2020|OA973717.1|2020-08-31:0,Ireland/LH-NVRL-73IRL70326/2020|EPI_ISL_639847|2020-09-14:0,Ireland/LH-NVRL-73IRL70416/2020|EPI_ISL_639830|2020-09-14:0,England/TFCI-2706726/2020|20-10-02:0,England/MILK-C5399E/2020|OD917539.1|2020-12-12:0,England/BIRM-69DB3/2020|20-09-12:0,England/CAMB-1B60BD/2020|20-09-15:0,England/BIRM-6D2B0/2020|20-11-28:0,England/QEUH-D88F15/2020|OD922802.1|2020-12-29:0,England/LOND-1264DE0/2020|20-11-23:0,England/LOND-124F4AA/2020|20-09-21:0,England/QEUH-A625B8/2020|20-10-12:0,England/QEUH-AF0D99/2020|20-10-29:0,England/LOND-1264111/2020|20-11-14:0,England/LOND-126377A/2020|20-11-01:0,England/PHEC-14A2B8/2020|20-10-21:0,England/PHEC-14A1F7/2020|20-10-20:0,England/LOND-1263D3C/2020|20-11-11:0,England/LOND-1263D5A/2020|20-11-10:0,England/LOND-12641B7/2020|20-11-14:0,England/ALDP-9E868B/2020|20-09-24:0,England/QEUH-A9F9B6/2020|20-10-20:0,England/ALDP-9E86A9/2020|20-09-24:0,England/CAMC-9C1961/2020|20-09-09:0,England/ALDP-9E8409/2020|20-09-24:0,England/BIRM-64FEF/2020|20-09-28:0,England/QEUH-9AE803/2020|20-09-02:0,England/QEUH-9AE8A9/2020|20-09-01:0,England/LOND-1263561/2020|20-10-30:0,England/QEUH-9F4FBE/2020|20-09-25:0,England/BIRM-65C8D/2020|20-10-10:0,England/QEUH-A4CBD0/2020|20-10-05:0,England/ALDP-9D792C/2020|20-09-18:0,England/QEUH-A31093/2020|20-10-05:0,England/MILK-9D54A5/2020|20-09-19:0,England/MILK-9D5180/2020|20-09-15:0,England/ALDP-9E7604/2020|20-09-25:0,Wales/PHWC-169E55/2020|20-08-19:0,England/EXET-138BB2/2020|20-10-01:0,England/ALDP-9CCBE8/2020|20-09-16:0,England/ALDP-980588/2020|20-08-06:0,England/QEUH-9AE37B/2020|20-09-02:0,England/MILK-A19240/2020|20-09-30:0,England/ALDP-980F02/2020|20-08-09:0,England/ALDP-AA22D3/2020|20-10-22:0,England/BIRM-64E97/2020|20-09-24:0,England/BIRM-65D5D/2020|20-10-09:0,England/MILK-A192D7/2020|20-09-30:0,England/ALDP-AA2376/2020|20-10-22:0,England/ALDP-AA232B/2020|20-10-22:0,England/ALDP-AA2130/2020|20-10-22:0,England/ALDP-AA3621/2020|20-10-22:0,England/ALDP-98733C/2020|20-08-07:0,England/BIRM-6297A/2020|20-08-21:0,England/ALDP-9BCB36/2020|20-09-09:0,England/MILK-9C7215/2020|20-09-08:0,Scotland/QEUH-9D15C4/2020|20-09-14:0,England/CAMC-9D6E88/2020|20-09-20:0,England/ALDP-980B68/2020|20-08-08:0,England/ALDP-986731/2020|20-08-05:0,England/QEUH-9AD093/2020|20-09-02:0,England/QEUH-9BABA1/2020|20-09-07:0,England/ALDP-AA230D/2020|20-10-22:0,England/BIRM-6295C/2020|20-08-21:0,England/ALDP-97F7C2/2020|20-08-05:0,England/ALDP-9805A6/2020|20-08-06:0,England/BIRM-62AA4/2020|20-09-01:0,England/ALDP-982207/2020|20-08-09:0,England/BIRM-62AE0/2020|20-09-02:0,England/ALDP-97FB3F/2020|20-08-05:0,England/BIRM-628C8/2020|20-08-20:0,England/CAMC-9C1961/2020|EPI_ISL_573209|2020-09-09:0,England/ALDP-9D792C/2020|EPI_ISL_576599|2020-09-18:0,England/ALDP-9E7604/2020|EPI_ISL_594483|2020-09-25:0)9924:1,((((((NewZealand/20CV0362/2020|EPI_ISL_579105|2020-09-21:0,NewZealand/20CV0364/2020|EPI_ISL_579107|2020-09-21:0)10349:2,NewZealand/20CV0358/2020|EPI_ISL_579104|2020-09-19:0,NewZealand/20CV0357/2020|EPI_ISL_579103|2020-09-19:0,NewZealand/20CV0350/2020|EPI_ISL_579099|2020-09-17:0)10348:1,NewZealand/20CV0365/2020|EPI_ISL_579108|2020-09-21:0,NewZealand/20CV0332/2020|EPI_ISL_579092|2020-09-08:0)10347:1,HongKong/Homo-sapiens/HKG/Case4878/2020|MW181755.1|20-09-06:0,NewZealand/20CV0224/2020|EPI_ISL_548118|2020-08-30:0,NewZealand/20CV0221/2020|EPI_ISL_548116|2020-08-30:0,HongKong/HKPU-04878/2020|EPI_ISL_1018289|2020-09-06:0,HongKong/HKPU-4878/2020|EPI_ISL_610216|2020-09-06:0)10346:1,Canada/BC-BCCDC-6881/2020|EPI_ISL_975387|2020-11-14:4,Canada/ON-PHL-20-02073/2020|EPI_ISL_1271247|2020-09:2,(HongKong/VM20120084/2020|EPI_ISL_1828751|2020-09:1,HongKong/HKU-201216-262/2020|EPI_ISL_1034594|2020-09-13:0)10350:2)10345:1,(Canada/ON-PPS-00112/2020|EPI_ISL_853151|2020-11-24:2,Canada/ON-PPS-00186/2020|EPI_ISL_853150|2020-11-24:2,((Canada/ON-SLB3245/2020|EPI_ISL_717752|2020-11-24:1,Canada/ON-PHL-21-00409/2020|EPI_ISL_1183160|2020-12:3,Canada/ON-PHL-20-04318/2020|EPI_ISL_1170567|2020-12:1,Canada/ON-PHL-21-03227/2021|EPI_ISL_1230024|2021-02:3,Canada/QC-HGA-U0302773/2020|EPI_ISL_1404722|2020-12-30:1,Canada/ON-PHL-21-00119/2020|EPI_ISL_2250282|2020-12:2,Canada/ON-PPS-00349/2020|EPI_ISL_853590|2020-11-24:0,Canada/QC-HGA-U0292913/2020|EPI_ISL_1404728|2020-12-29:0,Canada/ON-PHL-20-04319/2020|EPI_ISL_1170568|2020-12:0,Rwanda/NRLNAT1028/2020|EPI_ISL_925864|2020-12-13:0,Canada/ON-S1789/2020|EPI_ISL_755785|2020-11-15:0)10353:1,(((Canada/ON-S2038/2020|EPI_ISL_792088|2020-12-30:2,Canada/ON-PHL-21-00717/2021|EPI_ISL_925773|2021-01:0,Canada/ON-PHL-21-00111/2020|EPI_ISL_2250277|2020-12:0)10356:1,(Canada/ON-S2165/2021|EPI_ISL_961415|2021-01-19:1,(Canada/NS-NML-17877/2021|EPI_ISL_1666905|2021-02-25:1,Canada/NS-NML-17889/2021|EPI_ISL_1666921|2021-02-28:0,Canada/ON-SC5241/2021|EPI_ISL_1740377|2021-02-09:0,Canada/NS-NML-17866/2021|EPI_ISL_1666889|2021-02-24:0,Canada/NS-NML-17865/2021|EPI_ISL_1666887|2021-02-24:0,Canada/NS-NML-17429/2021|EPI_ISL_1666883|2021-02-22:0)10358:1,Canada/ABPHL-03123/2021|EPI_ISL_2163526|2021-01-16:2,Guyana/50831/2021|EPI_ISL_2230699|2021-01-01:0)10357:1,(Canada/ON-SC2237/2020|EPI_ISL_1739637|2020-11-08:0,Canada/ON-PHL-21-01658/2021|EPI_ISL_1112873|2021-01:0)10359:2,Canada/ON-PPS-21012021_0281/2021|EPI_ISL_982994|2021-01-20:0,Canada/ON-PHL-21-00365/2020|EPI_ISL_925617|2020-12:0,Canada/ON-MMU-S2121/2021|EPI_ISL_845751|2021-01-02:0,Canada/ON-PHL-21-00383/2020|EPI_ISL_925621|2020-12:0)10355:1,Canada/ON-PHL-21-00353/2020|EPI_ISL_925613|2020-12:1,Canada/ON-PHL-20-04513/2020|EPI_ISL_854706|2020-12:0,Canada/ON-PHL-20-03338/2020|EPI_ISL_1271823|2020-11:0,Canada/ON-A23/2020|EPI_ISL_755722|2020-11-24:0,Canada/Qc-LAV-S7133868/2021|EPI_ISL_2007783|2020-11-13:0)10354:2,Canada/ON-PHL-20-03980/2020|EPI_ISL_1335116|2020-11:2,(Canada/ON-S1827/2020|EPI_ISL_729291|2020-11-24:0,Canada/ON-PHL-20-04081/2020|EPI_ISL_1335335|2020-11:0,Canada/ON-PPS-00143/2020|EPI_ISL_853157|2020-11-24:0,Canada/ON-S1826/2020|EPI_ISL_729290|2020-11-24:0)10360:2,Canada/ON-PHL-21-00274/2020|EPI_ISL_875814|2020-11:0,Canada/ON-PHL-20-04082/2020|EPI_ISL_1335255|2020-11:0,Canada/ON-PHL-20-04095/2020|EPI_ISL_1335244|2020-11:0,Canada/ON-PHL-20-03017/2020|EPI_ISL_1271676|2020-10:0,Canada/ON-PHL-20-03009/2020|EPI_ISL_1271670|2020-10:0,Canada/ON-PHL-20-03173/2020|EPI_ISL_1271728|2020-11:0,Canada/ON-PHL-20-04156/2020|EPI_ISL_1170700|2020-11:0,Canada/ON-PHL-20-03632/2020|EPI_ISL_775136|2020-11:0)10352:1,Canada/ON-PPS-00086/2020|EPI_ISL_852886|2020-11-24:1,Canada/ON-PPS-21012021_0126/2021|EPI_ISL_983226|2021-01-19:1,Canada/ON-PHL-21-00210/2020|EPI_ISL_875859|2020-12:2,Canada/ON-PPS-21012021_0244/2021|EPI_ISL_982986|2021-01-20:4,Canada/ON-UHTC_0389/2020|EPI_ISL_698095|2020-11-24:1,((Canada/ON-PHL-21-00437/2021|EPI_ISL_1112875|2021-01:1,Canada/ON-PHL-21-03515/2021|EPI_ISL_1170836|2021-01:1,Canada/ON-PHL-21-02156/2021|EPI_ISL_1183601|2021-01:0,Canada/ON-PHL-21-02155/2021|EPI_ISL_1183600|2021-01:0,Canada/ON-PHL-21-01622/2021|EPI_ISL_1170849|2021-01:0,Canada/ON-PHL-21-03248/2021|EPI_ISL_1170835|2021-01:0)10362:1,Canada/ON-PHL-21-00348/2020|EPI_ISL_925701|2020-12:0,Canada/ON-PHL-21-00363/2020|EPI_ISL_925710|2020-12:0,Canada/ON-PHL-20-04481/2020|EPI_ISL_854729|2020-12:0,Canada/ON-PHL-20-04460/2020|EPI_ISL_854720|2020-12:0)10361:3,Canada/ON-PHL-21-01657/2021|EPI_ISL_1112892|2021-01:1,Canada/ON-PPS-00209/2020|EPI_ISL_853248|2020-11-24:1,(Canada/ON-MMU-S2094/2020|EPI_ISL_845690|2020-12:2,Canada/ON-LHSC99a/2021|EPI_ISL_1740191|2021-01-17:1,(Canada/ON-MMU-S2082/2021|EPI_ISL_845728|2021-01:0,Canada/ON-MMU-S2083/2021|EPI_ISL_845729|2021-01:0,Canada/ON-MMU-S2087/2020|EPI_ISL_845683|2020-12:0)10364:1,Canada/ON-MMU-S2115/2021|EPI_ISL_845732|2021-01:0,Canada/ON-SC4369/2020|EPI_ISL_1740020|2020-12-29:0,Canada/ON-PHL-21-03303/2021|EPI_ISL_1230902|2021-01:0,Canada/ON-MMU-S2080/2020|EPI_ISL_845714|2020-12:0,Canada/ON-MMU-S2074/2020|EPI_ISL_845710|2020-12:0)10363:2,Canada/ON-PHL-20-03649/2020|EPI_ISL_775152|2020-11:2,Canada/ON-PHL-20-03780/2020|EPI_ISL_775088|2020-11:1,Canada/ON-PHL-20-04473/2020|EPI_ISL_854639|2020-12:1,(Canada/ON-A10/2020|EPI_ISL_755713|2020-11-24:1,(Canada/ON-PHL-20-03557/2020|EPI_ISL_1112630|2020-11:1,(Canada/ON-S1820/2020|EPI_ISL_729284|2020-11-24:1,Canada/ON-PHL-20-03772/2020|EPI_ISL_775081|2020-11:2,Canada/ON-S1967/2020|EPI_ISL_755683|2020-11-24:1,Canada/ON-PHL-20-03558/2020|EPI_ISL_1112629|2020-11:0,Canada/ON-PHL-20-03188/2020|EPI_ISL_1271737|2020-11:0,Canada/ON-PHL-20-03158/2020|EPI_ISL_1271719|2020-11:0)10367:1,Canada/ON-PHL-20-03247/2020|EPI_ISL_1271763|2020-11:0)10366:1)10365:1,(Canada/ON-PHL-20-04353/2020|EPI_ISL_1170576|2020-12:0,Canada/ON-PHL-20-04441/2020|EPI_ISL_854659|2020-12:2)10368:1,Canada/ON-PHL-20-04194/2020|EPI_ISL_1170535|2020-11:2,Canada/ON-PHL-21-01865/2021|EPI_ISL_1183563|2021-01:1,(Canada/ON-PHL-20-03407/2020|EPI_ISL_1271877|2020-11:1,Canada/ON-PHL-20-03408/2020|EPI_ISL_1271878|2020-11:0,Canada/ON-PHL-20-03409/2020|EPI_ISL_1271879|2020-11:0)10369:2,Canada/ON-PHL-20-03347/2020|EPI_ISL_1271832|2020-11:1,Canada/ON-PHL-20-03024/2020|EPI_ISL_1270846|2020-10:1,Canada/ON-PHL-20-03864/2020|EPI_ISL_1335173|2020-11:1,Canada/ON-PHL-21-09143/2021|EPI_ISL_1559256|2021-01:2,Canada/ON-S1991/2020|EPI_ISL_755702|2020-11-24:1,(Canada/Qc-L00331847001/2021|EPI_ISL_2294165|2021-03-05:4,Canada/ON-S1963/2020|EPI_ISL_755679|2020-11-24:0)10370:1,(Canada/ON-SC4187/2020|EPI_ISL_1739916|2020-12-15:0,Canada/ON-SC4186/2020|EPI_ISL_1739915|2020-12-15:0,Canada/ON-SC4184/2020|EPI_ISL_1739914|2020-12-15:0)10371:2,Canada/ON-PPS-00099/2020|EPI_ISL_853188|2020-11-24:0,Canada/ON-PHL-21-01153/2021|EPI_ISL_1367949|2021-01:0,Canada/ON-PHL-20-03857/2020|EPI_ISL_1335226|2020-11:0,Canada/ON-PHL-20-02888/2020|EPI_ISL_1271583|2020-10:0,Canada/ON-PHL-20-03264/2020|EPI_ISL_1271777|2020-11:0,Canada/ON-PHL-20-03255/2020|EPI_ISL_1271771|2020-11:0,Canada/ON-PHL-20-03437/2020|EPI_ISL_1271901|2020-11:0,Canada/ON-PHL-20-03165/2020|EPI_ISL_1271723|2020-11:0,Canada/ON-PHL-20-03163/2020|EPI_ISL_1271721|2020-11:0,Canada/ON-PHL-20-03304/2020|EPI_ISL_1271802|2020-11:0,Canada/ON-PHL-20-03303/2020|EPI_ISL_1271801|2020-11:0,Canada/ON-PHL-20-03445/2020|EPI_ISL_1270915|2020-11:0,Canada/ON-PHL-21-03492/2021|EPI_ISL_1230888|2021-01:0,Canada/ON-PHL-21-03490/2021|EPI_ISL_1230887|2021-01:0,Canada/ON-PHL-21-03543/2021|EPI_ISL_1230046|2021-01:0,Canada/ON-PHL-20-04230/2020|EPI_ISL_1170594|2020-12:0,Canada/ON-PHL-20-04363/2020|EPI_ISL_1170560|2020-12:0,Canada/ON-PHL-20-04362/2020|EPI_ISL_1170557|2020-12:0,Canada/ON-PHL-20-04146/2020|EPI_ISL_1170530|2020-11:0,Canada/ON-PHL-20-04153/2020|EPI_ISL_1170500|2020-11:0,Canada/ON-S1931/2020|EPI_ISL_729333|2020-11-24:0,Canada/ON-PPS-00301/2020|EPI_ISL_853092|2020-11-24:0,Canada/ON-PPS-00121/2020|EPI_ISL_853091|2020-11-24:0,Canada/ON-PPS-00400/2020|EPI_ISL_853080|2020-11-24:0,Canada/ON-PPS-00079/2020|EPI_ISL_852933|2020-11-24:0,Canada/ON-PPS-00303/2020|EPI_ISL_853075|2020-11-24:0,Canada/ON-PPS-00030/2020|EPI_ISL_852919|2020-11-24:0,Canada/ON-S1842/2020|EPI_ISL_729304|2020-11-24:0,Canada/ON-UHTC_0384/2020|EPI_ISL_698099|2020-11-24:0,Canada/ON-S1829/2020|EPI_ISL_729293|2020-11-24:0,Canada/ON-S1828/2020|EPI_ISL_729292|2020-11-24:0,Canada/ON-S1946/2020|EPI_ISL_755666|2020-11-24:0,Canada/ON-S1944/2020|EPI_ISL_755664|2020-11-24:0,Canada/ON-PPS-00252/2020|EPI_ISL_853217|2020-11-24:0,Canada/ON-PHL-20-03644/2020|EPI_ISL_775148|2020-11:0,Canada/ON-PHL-20-03652/2020|EPI_ISL_775091|2020-11:0,Canada/ON-S1974/2020|EPI_ISL_755688|2020-11-24:0,Canada/ON-S1973/2020|EPI_ISL_755687|2020-11-24:0,Canada/ON-PHL-20-04472/2020|EPI_ISL_854638|2020-12:0,Canada/ON-PHL-20-04474/2020|EPI_ISL_854637|2020-12:0,Canada/ON-PPS-00425/2020|EPI_ISL_853104|2020-11-24:0,Canada/ON-PPS-00370/2020|EPI_ISL_853634|2020-11-24:0,Canada/ON-A19/2020|EPI_ISL_755719|2020-11-24:0,Canada/ON-S1988/2020|EPI_ISL_755701|2020-11-24:0)10351:1,(((Canada/ON-S2426/2020|EPI_ISL_961367|2020-12-04:2,Canada/ON-PPS-00085/2020|EPI_ISL_852864|2020-11-24:0,Canada/ON-S1919/2020|EPI_ISL_1739768|2020-11-24:0,Canada/ON-S2423/2020|EPI_ISL_961364|2020-11-30:0)10374:1,(Canada/ON-PHL-21-00009/2020|EPI_ISL_875791|2020-12:1,Canada/ON-PPS-21012021_0242/2021|EPI_ISL_983054|2021-01-20:1,Canada/ON-PHL-20-04475/2020|EPI_ISL_854725|2020-12:1,Canada/ON-PHL-20-04240/2020|EPI_ISL_1170573|2020-12:1,(Canada/Qc-L00329798001/2021|EPI_ISL_2294105|2021-02-27:2,Canada/ON-PHL-21-02798/2021|EPI_ISL_1230845|2021-01:0,Canada/ON-PHL-21-02764/2021|EPI_ISL_1230851|2021-01:0)10376:1,(Canada/ON-PHL-21-04247/2021|EPI_ISL_1335053|2021-02:1,(Canada/ON-PHL-21-02780/2021|EPI_ISL_1230477|2021-01:1,(Canada/ON-PHL-21-03283/2021|EPI_ISL_1230078|2021-01:0,(Canada/ON-PHL-21-09093/2021|EPI_ISL_1559223|2021-02:0,Canada/ON-PHL-21-09142/2021|EPI_ISL_1559255|2021-01:0)10380:1)10379:1,Canada/ON-PHL-21-09115/2021|EPI_ISL_1559238|2021-01:2,(Canada/ON-PHL-21-07875/2021|EPI_ISL_2250441|2021-02:0,Canada/ON-PHL-21-07899/2021|EPI_ISL_2250456|2021-02:0)10381:1,Canada/ON-PHL-21-01888/2021|EPI_ISL_1183151|2021-01:0,Canada/ON-PHL-21-01664/2021|EPI_ISL_1112884|2021-01:0)10378:1)10377:1,Canada/ON-SC4719/2021|EPI_ISL_1740151|2021-01-13:2,(Canada/ON-PHL-21-00450/2020|EPI_ISL_1183512|2020-12:0,Canada/ON-PHL-21-00524/2020|EPI_ISL_925722|2020-12:0)10382:1,Canada/ON-PHL-21-00330/2020|EPI_ISL_925698|2020-11:0,Canada/ON-VR0290008R/2020|EPI_ISL_1739788|2020-11-24:0,Canada/ON-VR0290594R/2020|EPI_ISL_1739798|2020-11-24:0,Canada/ON-VR0290009R/2020|EPI_ISL_1739789|2020-11-24:0,Canada/ON-PHL-20-03477/2020|EPI_ISL_1271932|2020-11:0,Canada/ON-PHL-20-03476/2020|EPI_ISL_1271931|2020-11:0,Canada/ON-PHL-20-03475/2020|EPI_ISL_1271930|2020-11:0,Canada/ON-PHL-21-01653/2021|EPI_ISL_1112889|2021-01:0,Canada/ON-PHL-20-04511/2020|EPI_ISL_854674|2020-12:0)10375:1,Canada/ON-UHTC_0391/2020|EPI_ISL_698096|2020-11-24:2,Canada/ON-PHL-20-03549/2020|EPI_ISL_1112617|2020-10:2,(Canada/ON-PHL-20-04331/2020|EPI_ISL_1170602|2020-12:1,Canada/ON-SC3654/2020|EPI_ISL_1739841|2020-12-01:0,Canada/ON-PHL-21-00408/2020|EPI_ISL_1183167|2020-12:1)10383:2,(Canada/QC-L00324649001/2021|EPI_ISL_1697277|2021-02-16:2,Canada/ON-LHSC145/2021|EPI_ISL_1740228|2021-01-18:1,(Canada/ON-PHL-21-07762/2021|EPI_ISL_2141238|2021-03:4,((Canada/ON-PHL-21-06230/2021|EPI_ISL_1368565|2021-02:1,Canada/ON-PHL-21-06231/2021|EPI_ISL_1368566|2021-02:0,Canada/ON-PHL-21-06078/2021|EPI_ISL_1368574|2021-02:0)10387:1,Canada/NS-NML-17892/2021|EPI_ISL_1666924|2021-03-02:1,Canada/ON-PHL-21-09049/2021|EPI_ISL_1559194|2021-03:0,Canada/NS-NML-20694/2021|EPI_ISL_1666930|2021-03-05:0,Canada/ON-PHL-21-09042/2021|EPI_ISL_1559190|2021-03:0,Canada/ON-PHL-21-07712/2021|EPI_ISL_2141243|2021-03:0,Canada/ON-PHL-21-11663/2021|EPI_ISL_2250599|2021-03:0,Canada/NS-NML-20696/2021|EPI_ISL_1666933|2021-03-05:0,Canada/NS-NML-20693/2021|EPI_ISL_1666929|2021-03-05:0)10386:1)10385:4,Canada/ON-PHL-21-07713/2021|EPI_ISL_2141244|2021-03:5,Canada/ON-PHL-21-00691/2021|EPI_ISL_925764|2021-01:0,Canada/ON-PHL-21-09163/2021|EPI_ISL_1559274|2021-01:0)10384:3,Canada/ON-SC4589/2021|EPI_ISL_1740070|2021-01-06:3,(Canada/ON-PHL-21-00750/2021|EPI_ISL_966068|2021-01:0,Canada/ON-PHL-21-00754/2021|EPI_ISL_966069|2021-01:0)10388:1,(Canada/ON-PHL-21-02843-v2/2021|EPI_ISL_1170825|2021-01:0,Canada/ON-PHL-21-03164/2021|EPI_ISL_1230455|2021-02:0)10389:2,(Canada/ON-SC3658/2020|EPI_ISL_1739829|2020-11-30:0,Canada/ON-S2427/2020|EPI_ISL_961365|2020-12-03:0)10390:1,Canada/ON-S2428/2020|EPI_ISL_961366|2020-12-03:0,Canada/ON-SC2310/2020|EPI_ISL_1739686|2020-11-10:0,Canada/ON-PHL-20-03482/2020|EPI_ISL_1271935|2020-11:0,Canada/ON-PHL-20-03436/2020|EPI_ISL_1271900|2020-11:0,Canada/ON-PHL-20-03645/2020|EPI_ISL_775149|2020-11:0,Canada/ON-PHL-20-03526/2020|EPI_ISL_1112613|2020-10:0,Canada/ON-PHL-20-03781/2020|EPI_ISL_775089|2020-11:0,Canada/ON-PHL-20-03770/2020|EPI_ISL_775079|2020-11:0,Canada/ON-PHL-20-03789/2020|EPI_ISL_775050|2020-11:0,Canada/ON-PHL-20-03783/2020|EPI_ISL_775044|2020-11:0,Canada/ON-PHL-20-03782/2020|EPI_ISL_775043|2020-11:0,Canada/ON-PHL-21-00273/2020|EPI_ISL_2250320|2020-11:0)10373:1,(Canada/ON-PHL-21-00272/2020|EPI_ISL_875754|2020-12:2,(Canada/ON-PHL-21-00385/2020|EPI_ISL_925625|2020-12:1,Canada/ON-PHL-21-00446/2021|EPI_ISL_1112792|2021-01:0,(Canada/ON-PHL-21-00939/2021|EPI_ISL_1170791|2021-01:2,Canada/ON-PHL-21-00576/2021|EPI_ISL_966306|2021-01:0,(Canada/ON-PHL-21-01372/2021|EPI_ISL_1229990|2021-01:0,Canada/ON-PHL-21-01369/2021|EPI_ISL_1229959|2021-01:1,Canada/ON-PHL-21-01371/2021|EPI_ISL_1230689|2021-01:1,Canada/ON-PHL-21-09151/2021|EPI_ISL_1559263|2021-01:1)10394:1)10393:1,Canada/ON-SC4689/2021|EPI_ISL_1740132|2021-01-12:2,(Canada/ON-PHL-21-00378/2020|EPI_ISL_925713|2020-12:0,Canada/ON-PHL-21-00607/2021|EPI_ISL_966293|2021-01:0)10395:1)10392:1,(Canada/ON-PHL-21-00029/2020|EPI_ISL_875716|2020-12:2,((Canada/ON-SC4642/2021|EPI_ISL_1740110|2021-01-11:1,Canada/ON-SC4341/2020|EPI_ISL_1740002|2020-12-29:1,Canada/ON-SC4334/2020|EPI_ISL_1739997|2020-12-28:1,Canada/ON-SC4607/2021|EPI_ISL_1740078|2021-01-07:0,Canada/ON-SC4641/2021|EPI_ISL_1740109|2021-01-11:0,Canada/ON-SC5424/2020|EPI_ISL_1739991|2020-12-26:0)10398:1,Canada/ON-SC4328/2020|EPI_ISL_1739992|2020-12-28:1,Canada/ON-SC4333/2020|EPI_ISL_1739996|2020-12-28:3,Canada/ON-SC4332/2020|EPI_ISL_1739995|2020-12-28:1,Canada/ON-SC2241/2020|EPI_ISL_1739639|2020-11-08:3,Canada/ON-PHL-21-00338/2020|EPI_ISL_925605|2020-12:0,Canada/ON-SC4342/2020|EPI_ISL_1740003|2020-12-29:0,Canada/ON-SC4340/2020|EPI_ISL_1740001|2020-12-29:0,Canada/ON-SC4372/2020|EPI_ISL_1740023|2020-12-29:0,Canada/ON-SC4329/2020|EPI_ISL_1739993|2020-12-28:0,Canada/ON-SC4171/2020|EPI_ISL_1739902|2020-12-14:0,Canada/ON-SC4375/2020|EPI_ISL_1740025|2020-12-29:0,Canada/ON-SC4331/2020|EPI_ISL_1739994|2020-12-28:0,Canada/ON-SC4378/2020|EPI_ISL_1740026|2020-12-29:0,Canada/ON-SC5425/2020|EPI_ISL_1739989|2020-12-24:0,Canada/ON-PHL-21-00649/2021|EPI_ISL_925771|2021-01:0,Canada/ON-PHL-21-00151/2020|EPI_ISL_2250303|2020-12:0)10397:1,Canada/ON-SC4188/2020|EPI_ISL_1739917|2020-12-15:0,Canada/ON-SC4263/2020|EPI_ISL_1739959|2020-12-18:0)10396:1,Canada/ON-PHL-21-00337/2020|EPI_ISL_925607|2020-12:2,Canada/ON-PHL-21-02763/2021|EPI_ISL_1230478|2021-01:2,Canada/ON-PHL-21-00160/2020|EPI_ISL_2250309|2020-12:2,(Canada/ON-S1843/2020|EPI_ISL_729261|2020-11-24:0,Canada/ON-S1844/2020|EPI_ISL_729305|2020-11-24:0)10399:1,Canada/ON-PHL-21-00046/2020|EPI_ISL_875744|2020-12:0,Canada/ON-PHL-20-04311/2020|EPI_ISL_1170607|2020-12:0,Canada/ON-PHL-20-04289/2020|EPI_ISL_1170572|2020-11:0,Canada/ON-PHL-21-00335/2020|EPI_ISL_925596|2020-11:0)10391:1)10372:1,Canada/ON-PPS-00436/2020|EPI_ISL_853037|2020-11-24:2,Canada/ON-S1797/2020|EPI_ISL_755792|2020-11-15:2,(Canada/ON-PHL-20-02364/2020|EPI_ISL_1271377|2020-09:0,(((Canada/ON-PHL-21-00733/2021|EPI_ISL_966273|2021-01:1,Canada/ON-SC4466/2021|EPI_ISL_1740054|2021-01-04:3,(Canada/NB-NML-3153/2020|EPI_ISL_961663|2020-12-24:0,Canada/NB-NML-3155/2020|EPI_ISL_961661|2020-12-26:0)10404:2,Canada/ON-PPS-00130/2020|EPI_ISL_853139|2020-11-24:0,Canada/ON-PPS-00049/2020|EPI_ISL_852884|2020-11-24:0)10403:2,(Canada/ON-PPS-00297/2020|EPI_ISL_853047|2020-11-24:0,(Canada/ON-PHL-21-00034/2020|EPI_ISL_875727|2020-12:2,(Canada/ON-MMU-S2112/2020|EPI_ISL_845707|2020-12:0,Canada/ON-PHL-21-00493/2020|EPI_ISL_925668|2020-12:0)10407:1)10406:2,Canada/ON-PPS-00230/2020|EPI_ISL_853228|2020-11-24:1,Canada/ON-PPS-00139/2020|EPI_ISL_853118|2020-11-24:1)10405:1,Canada/ON-PHL-20-03785/2020|EPI_ISL_775046|2020-11:3,(Canada/ON-S1760/2020|EPI_ISL_755761|2020-11-09:3,(Canada/ON-PHL-20-03922/2020|EPI_ISL_1335100|2020-11:0,Canada/ON-PHL-20-03274/2020|EPI_ISL_1271781|2020-11:0)10409:1)10408:1,Canada/ON-PHL-20-03979/2020|EPI_ISL_1335131|2020-11:0)10402:1,Canada/ON-PHL-20-02655/2020|EPI_ISL_1271457|2020-09:3,(Canada/ON-PHL-20-02601/2020|EPI_ISL_1270863|2020-10:0,Canada/ON-PHL-20-02741/2020|EPI_ISL_1271509|2020-10:0)10410:1,Canada/ON-PHL-20-02509/2020|EPI_ISL_1271397|2020-10:0,Canada/ON-PHL-20-02491/2020|EPI_ISL_1271390|2020-09:0,Canada/ON-PHL-20-02584/2020|EPI_ISL_1271432|2020-10:0)10401:6)10400:1,(Canada/ON-PHL-20-02855/2020|EPI_ISL_1271011|2020-10:0,((Canada/ON-PHL-21-00679/2021|EPI_ISL_925790|2021-01:1,(Canada/ON-PHL-21-01489/2021|EPI_ISL_1182931|2021-01:1,Canada/ON-PHL-21-01511/2021|EPI_ISL_1182930|2021-01:0,Canada/ON-PHL-21-01510/2021|EPI_ISL_1182929|2021-01:0)10414:1,(Canada/ON-PHL-21-01872/2021|EPI_ISL_1170853|2021-01:1,Canada/ON-PHL-21-00688/2021|EPI_ISL_925782|2021-01:0)10415:1,Canada/ON-PHL-21-00935/2021|EPI_ISL_1501330|2021-01:1,Canada/ON-SC4959/2021|EPI_ISL_1740334|2021-01-26:1,Canada/ON-SC4612/2021|EPI_ISL_1740079|2021-01-07:2,(Canada/ON-SC4954/2021|EPI_ISL_1740319|2021-01-24:1,Canada/ON-PPS-21012021_0320/2021|EPI_ISL_982950|2021-01-20:0,Canada/ON-SC4912/2021|EPI_ISL_1740168|2021-01-15:0)10416:1,Canada/ON-SC4639/2021|EPI_ISL_1740102|2021-01-10:1,Canada/ON-SC5172/2021|EPI_ISL_1740355|2021-02-03:2,(Canada/ON-SC5372/2021|EPI_ISL_1740399|2021-02-10:1,Canada/ON-SC5396/2021|EPI_ISL_1740411|2021-02-15:1)10417:1,(Canada/ON-PPS-21012021_0328/2021|EPI_ISL_982937|2021-01-19:0,Canada/ON-PPS-21012021_0307/2021|EPI_ISL_982971|2021-01-19:0,Canada/ON-PPS-21012021_0209/2021|EPI_ISL_983178|2021-01-19:0)10418:1,Canada/ON-PPS-21012021_0059/2021|EPI_ISL_982828|2021-01-19:0,Canada/ON-PHL-21-02257/2021|EPI_ISL_1368009|2021-01:0,Canada/ON-PHL-21-02919/2021|EPI_ISL_1230135|2021-01:0)10413:1,Canada/ON-PPS-00006/2020|EPI_ISL_852939|2020-11-24:1,Canada/ON-PHL-21-00508/2020|EPI_ISL_925717|2020-12:1,((Canada/ON-PHL-20-04270/2020|EPI_ISL_1170697|2020-12:0,(Canada/ON-PHL-21-00186/2020|EPI_ISL_875703|2020-12:0,Canada/ON-PHL-21-00058/2020|EPI_ISL_875704|2020-12:0)10421:2)10420:1,Canada/ON-PPS-00429/2020|EPI_ISL_853049|2020-11-24:0,Canada/ON-PHL-20-04471/2020|EPI_ISL_854628|2020-12:0,Canada/ON-PHL-20-04470/2020|EPI_ISL_854627|2020-12:0,Canada/ON-PPS-00151/2020|EPI_ISL_853124|2020-11-24:0,Canada/ON-PPS-00323/2020|EPI_ISL_853635|2020-11-24:0)10419:1,Canada/ON-PHL-21-00326/2020|EPI_ISL_925588|2020-11:1,(Canada/ON-PHL-21-00928/2021|EPI_ISL_1112877|2021-01:2,Canada/ON-PHL-21-03201/2021|EPI_ISL_1230136|2021-02:1,Canada/ON-PHL-21-00584/2021|EPI_ISL_966021|2021-01:1)10422:4,Canada/ON-MMU-S2096/2020|EPI_ISL_845692|2020-12:2,((Canada/ON-PHL-21-08042/2021|EPI_ISL_1478380|2021-03:4,Canada/ON-PHL-21-08506/2021|EPI_ISL_1478716|2021-03:6,Canada/ON-PHL-21-00565/2021|EPI_ISL_966045|2021-01:0,Canada/ON-SC4833/2021|EPI_ISL_1740294|2021-01-21:0,Canada/ON-PPS-21012021_0219/2021|EPI_ISL_983213|2021-01-19:0,Canada/ON-PPS-21012021_0137/2021|EPI_ISL_983197|2021-01-19:0,Canada/ON-PPS-21012021_0039/2021|EPI_ISL_982816|2021-01-19:0,Canada/ON-PHL-21-00467/2021|EPI_ISL_1112785|2021-01:0,Canada/ON-PHL-21-00155/2020|EPI_ISL_2250306|2020-12:0)10424:2,Canada/ON-PHL-21-00428/2021|EPI_ISL_1112807|2021-01:0,Canada/ON-PHL-21-00505/2020|EPI_ISL_925639|2020-12:0)10423:2,(Canada/ON-PPS-21012021_0018/2021|EPI_ISL_982825|2021-01-19:1,Canada/ON-PHL-21-00962/2021|EPI_ISL_1112819|2021-01:4)10425:1,Canada/ON-S1780/2020|EPI_ISL_755778|2020-11-08:1,Canada/ON-PHL-20-04314/2020|EPI_ISL_1170661|2020-12:2,Canada/ON-PHL-21-03207/2021|EPI_ISL_1230137|2021-02:2,Canada/ON-PHL-20-03450/2020|EPI_ISL_1271014|2020-11:1,Canada/QC-HSCM-Q4290100/2020|EPI_ISL_1696906|2020-12-29:4,Canada/ON-SC4231/2020|EPI_ISL_1739939|2020-12-16:1,Canada/ON-VR0290224R/2020|EPI_ISL_1739794|2020-11-24:1,(Canada/ON-SC4816/2021|EPI_ISL_1740270|2021-01-19:1,Canada/ON-SC4634/2021|EPI_ISL_1740098|2021-01-10:2)10426:3,Canada/ON-SC4941/2021|EPI_ISL_1740164|2021-01-14:2,Canada/ON-PHL-21-07715/2021|EPI_ISL_2140991|2021-03:6,(Canada/ON-PHL-20-03894/2020|EPI_ISL_1334728|2020-11:0,Canada/ON-S1913/2020|EPI_ISL_729265|2020-11-24:0)10427:2,Canada/ON-PPS-00128/2020|EPI_ISL_853169|2020-11-24:0,Canada/ON-SC4155/2020|EPI_ISL_1739890|2020-12-14:0,Canada/ON-SC2332/2020|EPI_ISL_1739662|2020-11-09:0,Canada/ON-PHL-20-03900/2020|EPI_ISL_1334729|2020-11:0,Canada/ON-PHL-20-03435/2020|EPI_ISL_1271013|2020-11:0,Canada/ON-PHL-20-04338/2020|EPI_ISL_1170617|2020-12:0,Canada/ON-PHL-21-03539/2021|EPI_ISL_1170902|2021-01:0,Canada/ON-PHL-20-04371/2020|EPI_ISL_1170569|2020-12:0,Canada/ON-PPS-00119/2020|EPI_ISL_853176|2020-11-24:0,Canada/ON-S1923/2020|EPI_ISL_729266|2020-11-24:0,Canada/ON-PHL-21-00343/2020|EPI_ISL_925602|2020-12:0,Canada/ON-PHL-20-04429/2020|EPI_ISL_854690|2020-12:0)10412:1)10411:1,((Canada/NB-NML-5589/2021|EPI_ISL_961647|2021-01-08:1,Canada/BC-BCCDC-9582/2020|EPI_ISL_976744|2020-12-24:3,Canada/QC-HCLM-7056195234/2020|EPI_ISL_1404836|2020-12-12:2,(Canada/QC-DYN-0621671/2020|EPI_ISL_1523438|2020-12-18:1,Canada/QC-DYN-0622007/2020|EPI_ISL_1523445|2020-12-18:0,Canada/QC-DYN-0622043/2020|EPI_ISL_1523451|2020-12-18:0,Canada/QC-DYN-0622006/2020|EPI_ISL_1523444|2020-12-18:0,Canada/QC-JUS-W4232374/2020|EPI_ISL_1969918|2020-12-23:0)10430:1,Canada/QC-L00324022001/2021|EPI_ISL_1697206|2021-01-25:1,(Canada/QC-LAV-S8304476/2020|EPI_ISL_1696797|2020-12-30:1,Canada/QC-JUS-W419086399/2020|EPI_ISL_1523420|2020-12-19:0)10431:1,Canada/QC-HCLM-7056247003/2021|EPI_ISL_1696884|2021-01-12:3,Canada/QC-HSCM-Q5083852/2021|EPI_ISL_1696939|2021-01-08:1,(Canada/QC-HSCM-Q5101105/2021|EPI_ISL_1696925|2021-01-10:3,(Canada/QC-HSCM-Q5100867/2021|EPI_ISL_1696908|2021-01-10:1,Canada/ON-PHL-21-00784/2021|EPI_ISL_966302|2021-01:0,Canada/Qc-CHUM-Q5160569C2/2021|EPI_ISL_2007743|2021-01-16:1)10433:1)10432:2,Canada/QC-HSCM-Q5100881/2021|EPI_ISL_1696909|2021-01-10:4,Canada/QC-JUS-W4211204/2020|EPI_ISL_1969913|2020-12-21:1,Canada/QC-HDL-S9113286IA/2021|EPI_ISL_1969872|2021-01-11:1,(Canada/Qc-HMR-A5170414/2021|EPI_ISL_2293842|2021-01-17:2,Canada/QC-HCLM-7056258792/2021|EPI_ISL_1969858|2021-01-18:0,((Canada/Qc-L00329794001/2021|EPI_ISL_2294104|2021-02-27:3,Canada/Qc-L00331775001/2021|EPI_ISL_2294159|2021-03-03:0,Canada/Qc-LAV-T0061043/2021|EPI_ISL_2294368|2021-02-06:0,Canada/Qc-L00334785001/2021|EPI_ISL_2294251|2021-02-06:0,Canada/Qc-L00331141001/2021|EPI_ISL_2294138|2021-02-13:0,Canada/Qc-L00331161001/2021|EPI_ISL_2294141|2021-03-03:0)10436:2,Canada/Qc-L00331166001/2021|EPI_ISL_2294142|2021-02-07:0,Canada/Qc-L00331044001/2021|EPI_ISL_2294133|2021-03-02:0)10435:1,(Canada/Qc-L00332588001/2021|EPI_ISL_2294180|2021-03-07:0,Canada/Qc-L00334080001/2021|EPI_ISL_2294220|2021-03-12:1)10437:7)10434:1,Canada/Qc-CHUM-Q5252995C2/2021|EPI_ISL_2293773|2021-01-25:2,(Canada/Qc-CHUM-2100201223A/2021|EPI_ISL_2293743|2021-01-02:0,Canada/Qc-CHUM-2100101490A/2021|EPI_ISL_2293740|2021-01-01:0)10438:1,(Canada/Qc-CHUL-0046651109/2021|EPI_ISL_2293726|2021-01-23:0,Canada/Qc-CHUL-0043003188/2021|EPI_ISL_2293708|2021-01-16:0)10439:1,Canada/NB-NML-6341/2021|EPI_ISL_961642|2021-01-11:0,Canada/QC-LAV-S9054862/2021|EPI_ISL_1696807|2021-01-05:0,Canada/QC-LAV-S9020866/2021|EPI_ISL_1696802|2021-01-02:0,Canada/QC-HSCM-Q5101034/2021|EPI_ISL_1696929|2021-01-10:0,Canada/QC-HSCM-Q5101033/2021|EPI_ISL_1696928|2021-01-10:0,Canada/QC-HCLM-7056208607/2020|EPI_ISL_1523516|2020-12-19:0,Canada/QC-HMR-A4295849/2020|EPI_ISL_1404794|2020-12-29:0,Canada/ON-PHL-20-04271/2020|EPI_ISL_1170699|2020-12:0,Canada/NB-NML-6342/2021|EPI_ISL_961638|2021-01-14:0,Canada/NB-NML-8761/2021|EPI_ISL_961625|2021-01-18:0,Canada/NB-NML-3148/2020|EPI_ISL_961665|2020-12-21:0,Canada/ON-PHL-20-04488/2020|EPI_ISL_854644|2020-12:0,Canada/ON-PHL-20-04489/2020|EPI_ISL_854643|2020-12:0,Canada/QC-HPB-U02810789Q/2020|EPI_ISL_1969788|2020-12-28:0)10429:1,(Canada/ON-PHL-21-00305/2020|EPI_ISL_875843|2020-12:1,Canada/ON-PHL-21-00020/2020|EPI_ISL_875870|2020-12:0,Canada/ON-PHL-21-00047/2020|EPI_ISL_875840|2020-12:1,Canada/ON-PHL-21-00308/2020|EPI_ISL_875846|2020-12:2,Canada/ON-PHL-21-00481/2020|EPI_ISL_925763|2020-12:1,Canada/ON-PHL-21-00436/2020|EPI_ISL_1182889|2020-12:3)10440:1,(Canada/ON-PHL-21-01855/2021|EPI_ISL_1182846|2021-01:5,(Canada/ON-PHL-21-00457/2020|EPI_ISL_1183480|2020-12:1,Canada/ON-PHL-21-00064/2020|EPI_ISL_875699|2020-12:0,Canada/ON-PHL-21-07922/2021|EPI_ISL_2250470|2021-02:2)10442:1,Canada/ON-PPS-00291/2020|EPI_ISL_853067|2020-11-24:0,Canada/ON-PPS-00293/2020|EPI_ISL_853071|2020-11-24:0,Canada/ON-PPS-00294/2020|EPI_ISL_853043|2020-11-24:0,Canada/ON-PPS-00292/2020|EPI_ISL_853101|2020-11-24:0)10441:1,(Canada/ON-PHL-21-00304/2020|EPI_ISL_875775|2020-12:1,Canada/ON-PHL-20-04223/2020|EPI_ISL_1170590|2020-12:1,Canada/ON-PHL-21-09153/2021|EPI_ISL_1559265|2021-01:1,(Canada/ON-PHL-21-02058-v2/2021|EPI_ISL_1170777|2021-01:1,(Canada/ON-PHL-21-12719/2021|EPI_ISL_2012895|2021-04:1,Canada/ON-PHL-21-09039/2021|EPI_ISL_1559187|2021-03:0)10445:3,Canada/ON-PHL-21-06423/2021|EPI_ISL_2141256|2021-03:0)10444:1,Canada/ON-PHL-21-07042/2021|EPI_ISL_1660977|2021-02:2,Canada/ON-SC4683/2021|EPI_ISL_1740127|2021-01-12:1,Canada/ON-PHL-21-05001-v2/2021|EPI_ISL_1742897|2021-02:2,(Canada/ON-PPS-21012021_0127/2021|EPI_ISL_983230|2021-01-19:0,(Canada/ON-PHL-21-12915/2021|EPI_ISL_2250750|2021-04:1,Canada/ON-PHL-21-12901/2021|EPI_ISL_2250740|2021-04:2,Canada/ON-PHL-21-17044/2021|EPI_ISL_2253045|2021-05:2,Canada/ON-PHL-21-14600/2021|EPI_ISL_2251133|2021-05:1,Canada/ON-PHL-21-15488/2021|EPI_ISL_2251672|2021-04:1,(Canada/ON-PHL-21-10788/2021|EPI_ISL_2011891|2021-04:0,Canada/ON-PHL-21-10791/2021|EPI_ISL_2011894|2021-04:0)10448:1,Canada/ON-PHL-21-14099/2021|EPI_ISL_2250885|2021-04:0,Canada/ON-PHL-21-15504/2021|EPI_ISL_2251687|2021-04:0,Canada/ON-PHL-21-15489/2021|EPI_ISL_2251673|2021-04:0)10447:7)10446:2,Canada/ON-PPS-21012021_0232/2021|EPI_ISL_983033|2021-01-19:0,Canada/ON-PHL-21-09200/2021|EPI_ISL_1559299|2021-01:0,Canada/ON-PPS-21012021_0239/2021|EPI_ISL_983022|2021-01-20:0,Canada/ON-PHL-21-00946/2021|EPI_ISL_1112823|2021-01:0,Canada/ON-PHL-20-03762/2020|EPI_ISL_775072|2020-11:0,Canada/ON-PHL-20-03761/2020|EPI_ISL_775071|2020-11:0)10443:2,(Canada/ON-PHL-21-00040/2020|EPI_ISL_875730|2020-12:1,(Canada/BC-BCCDC-8562/2020|EPI_ISL_740821|2020-11:0,Canada/BC-BCCDC-9913/2020|EPI_ISL_976159|2020-12-05:1)10450:2,Canada/ON-MMU-S2053/2021|EPI_ISL_845723|2021-01:1,Canada/MB-NML-5673/2020|EPI_ISL_979297|2020-12-15:2,(Canada/MB-NML-16715/2020|EPI_ISL_1258391|2020-12-30:1,(Canada/MB-NML-17462/2021|EPI_ISL_1594089|2021-02-12:4,Canada/MB-NML-16704/2020|EPI_ISL_1258387|2021-01-08:0)10452:1,Canada/MB-NML-5653/2020|EPI_ISL_1258283|2020-12-14:0,Canada/MB-NML-5654/2020|EPI_ISL_1258284|2020-12-13:0)10451:1,Canada/ON-MMU-S2064/2021|EPI_ISL_845743|2021-01:0,Canada/MB-NML-2562/2020|EPI_ISL_1258026|2020-10-30:0,Canada/MB-NML-3022/2020|EPI_ISL_1258185|2020-12-02:0,Canada/MB-NML-3016/2020|EPI_ISL_1258179|2020-12-02:0,Canada/MB-NML-3011/2020|EPI_ISL_1258174|2020-12-02:0,Canada/MB-NML-2861/2020|EPI_ISL_935920|2020-11-16:0)10449:2,(Canada/ON-PHL-20-03611/2020|EPI_ISL_775119|2020-11:1,(((Canada/ON-PPS-00077/2020|EPI_ISL_852880|2020-11-24:1,((Canada/ON-PPS-21012021_0218/2021|EPI_ISL_983171|2021-01-19:0,(Canada/ON-PHL-21-01586/2021|EPI_ISL_1112857|2021-01:0,Canada/ON-PPS-21012021_0136/2021|EPI_ISL_983202|2021-01-19:2)10459:1)10458:1,(Canada/ON-PHL-21-02158/2021|EPI_ISL_1170903|2021-01:0,Canada/ON-PHL-21-00237/2020|EPI_ISL_875866|2020-12:0)10460:1)10457:4,((Canada/ON-PHL-21-00501/2020|EPI_ISL_925663|2020-12:1,Canada/ON-PHL-21-00522/2020|EPI_ISL_925646|2020-12:0)10462:1,Canada/ON-PHL-21-02109/2021|EPI_ISL_1183561|2021-01:2,Canada/ON-PPS-21012021_0196/2021|EPI_ISL_983227|2021-01-19:0,Canada/ON-PHL-21-01705/2021|EPI_ISL_1170768|2021-01:0,Canada/ON-PPS-21012021_0355/2021|EPI_ISL_982969|2021-01-20:0,Canada/ON-PHL-21-00194/2020|EPI_ISL_875777|2020-12:0)10461:4,Canada/ON-PHL-21-00500/2020|EPI_ISL_925667|2020-12:2,((Canada/ON-PPS-21012021_0124/2021|EPI_ISL_983231|2021-01-19:2,Canada/ON-PPS-21012021_0115/2021|EPI_ISL_983214|2021-01-19:0,Canada/ON-PHL-21-03226/2021|EPI_ISL_1230827|2021-02:0)10464:1,Canada/ON-PHL-21-01011/2021|EPI_ISL_2250331|2021-01:1,Canada/ON-PPS-21012021_0248/2021|EPI_ISL_982990|2021-01-20:0,Canada/ON-PHL-21-01109/2021|EPI_ISL_1367958|2021-01:0)10463:2,((England/MILK-11C98CB/2021|21-01-31:1,Canada/ON-SC4791/2021|EPI_ISL_1740261|2021-01-18:1,Canada/ON-PPS-21012021_0211/2021|EPI_ISL_982975|2021-01-19:0,Canada/ON-SC2292/2020|EPI_ISL_1739676|2020-11-10:0)10466:1,Canada/ON-PHL-21-00516/2020|EPI_ISL_925649|2020-12:0,(Canada/ON-PHL-21-03532/2021|EPI_ISL_1230392|2021-01:1,Canada/ON-PPS-21012021_0348/2021|EPI_ISL_982956|2021-01-20:1,(Canada/ON-PHL-21-16145/2021|EPI_ISL_2252186|2021-04:1,Canada/ON-PHL-21-04664/2021|EPI_ISL_1335376|2021-03:0)10468:1,Canada/ON-PHL-21-02201/2021|EPI_ISL_1367924|2021-01:0,Canada/ON-LHSC82/2021|EPI_ISL_1740241|2021-01-18:0)10467:1,Canada/ON-SC5439/2021|EPI_ISL_1740433|2021-02-17:4,Canada/ON-SC4335/2020|EPI_ISL_1739998|2020-12-28:1)10465:1,Canada/ON-PPS-00012/2020|EPI_ISL_852927|2020-11-24:1,(Canada/ON-PHL-21-00746/2021|EPI_ISL_966270|2021-01:1,Canada/ON-PHL-21-02249/2021|EPI_ISL_1367975|2021-01:3,(Canada/ON-PHL-21-07935/2021|EPI_ISL_2250476|2021-02:2,Canada/ON-S2170/2021|EPI_ISL_961419|2021-01-19:0)10470:1,Canada/ON-PHL-21-00499/2020|EPI_ISL_925630|2020-12:0,Canada/ON-SC2284/2020|EPI_ISL_1739671|2020-11-10:0,Canada/ON-PHL-21-00704/2021|EPI_ISL_925793|2021-01:0,Canada/ON-PPS-21012021_0006/2021|EPI_ISL_982810|2021-01-19:0)10469:1,((Canada/ON-PHL-21-02748-v2/2021|EPI_ISL_1558837|2021-01:0,Canada/ON-PHL-21-02748/2021|EPI_ISL_1230451|2021-01:0)10472:1,Canada/ON-PPS-21012021_0155/2021|EPI_ISL_983014|2021-01-19:0,Canada/ON-PPS-21012021_0154/2021|EPI_ISL_983018|2021-01-19:0)10471:1,Canada/ON-PHL-21-01581/2021|EPI_ISL_1112858|2021-01:1,(Canada/ON-PHL-21-00988/2021|EPI_ISL_1112846|2021-01:1,(Canada/ON-PHL-21-01600/2021|EPI_ISL_1170790|2021-01:1,Canada/ON-PHL-21-01597/2021|EPI_ISL_1170788|2021-01:0,(Canada/ON-PHL-21-03287/2021|EPI_ISL_1230791|2021-01:0,Canada/ON-PHL-21-01598/2021|EPI_ISL_1170789|2021-01:0)10475:1)10474:1,(Canada/ON-PHL-21-03554/2021|EPI_ISL_1230772|2021-01:2,Canada/ON-PHL-21-02108/2021|EPI_ISL_1170823|2021-01:0,Canada/ON-PHL-21-02847/2021|EPI_ISL_1558848|2021-01:0,Canada/ON-PHL-21-02839/2021|EPI_ISL_1558846|2021-01:0,Canada/ON-PHL-21-02857/2021|EPI_ISL_1558857|2021-01:0,Canada/ON-PHL-21-02855/2021|EPI_ISL_1558855|2021-01:0,Canada/ON-PHL-21-02854/2021|EPI_ISL_1558854|2021-01:0,Canada/ON-PHL-21-02851/2021|EPI_ISL_1558852|2021-01:0,Canada/ON-PHL-21-02850/2021|EPI_ISL_1558851|2021-01:0,Canada/ON-PHL-21-02108-v2/2021|EPI_ISL_1558836|2021-01:0,Canada/ON-PHL-21-02107-v2/2021|EPI_ISL_1558835|2021-01:0,Canada/ON-PHL-21-02107/2021|EPI_ISL_1170824|2021-01:0)10476:1,Canada/ON-PHL-21-01341/2021|EPI_ISL_1230709|2021-01:3,Canada/ON-PHL-21-00023/2020|EPI_ISL_875724|2020-12:0,Canada/ON-PHL-21-00523/2020|EPI_ISL_925647|2020-12:0,Canada/ON-PHL-21-00127/2020|EPI_ISL_2250288|2020-12:0)10473:1,Canada/ON-PHL-20-03629/2020|EPI_ISL_775135|2020-11:1,Canada/ON-PHL-21-00898/2021|EPI_ISL_1112805|2021-01:1,Canada/ON-PHL-20-04404/2020|EPI_ISL_854676|2020-12:1,Canada/ON-PHL-21-00375/2020|EPI_ISL_925620|2020-12:3,Canada/ON-PHL-20-04224/2020|EPI_ISL_1170589|2020-12:1,Canada/ON-PHL-20-04184/2020|EPI_ISL_1170541|2020-11:1,Canada/ON-PHL-20-03348/2020|EPI_ISL_1271833|2020-11:1,(Canada/ON-SC2281/2020|EPI_ISL_1739668|2020-11-10:1,Canada/ON-PHL-21-09199/2021|EPI_ISL_1559298|2021-01:0,Canada/ON-SC2305/2020|EPI_ISL_1739683|2020-11-10:0,Canada/ON-PHL-21-02960/2021|EPI_ISL_1230665|2021-01:0)10477:2,Canada/ON-SC4648/2021|EPI_ISL_1740114|2021-01-11:3,(Canada/ON-PHL-21-00120/2020|EPI_ISL_2250283|2020-12:1,Canada/ON-PHL-21-02950/2021|EPI_ISL_1230717|2021-01:2)10478:1,(Canada/ON-PHL-21-07877/2021|EPI_ISL_2250442|2021-02:3,((Canada/ON-PHL-21-11696/2021|EPI_ISL_2250630|2021-03:0,Canada/ON-PHL-21-08987/2021|EPI_ISL_1559158|2021-03:0)10481:1,Canada/ON-PPS-21012021_0251/2021|EPI_ISL_983051|2021-01-20:0,Canada/ON-SC4918/2021|EPI_ISL_1740291|2021-01-20:0,Canada/ON-SC4914/2021|EPI_ISL_1740288|2021-01-20:0,Canada/ON-PPS-21012021_0049/2021|EPI_ISL_982794|2021-01-19:0,Canada/ON-PPS-21012021_0252/2021|EPI_ISL_983028|2021-01-20:0,Canada/ON-PHL-21-00547/2020|EPI_ISL_925655|2020-12:0,Canada/ON-PHL-21-00537/2020|EPI_ISL_925654|2020-12:0,Canada/ON-PPS-21012021_0029/2021|EPI_ISL_982832|2021-01-19:0,Canada/ON-PPS-21012021_0038/2021|EPI_ISL_982830|2021-01-19:0,Canada/ON-PPS-21012021_0037/2021|EPI_ISL_982800|2021-01-19:0)10480:1)10479:1,(Canada/ON-SC3785/2020|EPI_ISL_1739876|2020-12-03:0,Canada/ON-PHL-21-00351/2020|EPI_ISL_925704|2020-12:0)10482:2,Canada/ON-PPS-00158/2020|EPI_ISL_853191|2020-11-24:0,Canada/ON-SC4949/2020|EPI_ISL_1739886|2020-12-12:0,Canada/ON-A24/2020|EPI_ISL_1739745|2020-11-24:0,Canada/ON-PHL-20-03899/2020|EPI_ISL_1335094|2020-11:0,Canada/ON-PHL-20-03890/2020|EPI_ISL_1335092|2020-11:0,Canada/ON-PHL-20-03952/2020|EPI_ISL_1335108|2020-11:0,Canada/ON-PHL-20-03977/2020|EPI_ISL_1335195|2020-11:0,Canada/ON-PHL-20-03861/2020|EPI_ISL_1335163|2020-11:0,Canada/ON-PHL-20-03483/2020|EPI_ISL_1271936|2020-11:0,Canada/ON-PHL-20-03343/2020|EPI_ISL_1271828|2020-11:0,Canada/ON-PHL-20-04213/2020|EPI_ISL_1170610|2020-12:0,Canada/ON-PHL-20-04255/2020|EPI_ISL_1170599|2020-12:0,Canada/ON-PHL-20-04217/2020|EPI_ISL_1170578|2020-12:0,Canada/ON-PHL-20-04229/2020|EPI_ISL_1170562|2020-11:0,Canada/ON-PHL-20-04203/2020|EPI_ISL_1170516|2020-11:0,Canada/ON-PHL-20-04192/2020|EPI_ISL_1170510|2020-11:0,Canada/ON-PPS-00156/2020|EPI_ISL_853189|2020-11-24:0,Canada/ON-PPS-00108/2020|EPI_ISL_853156|2020-11-24:0,Canada/ON-PPS-00096/2020|EPI_ISL_852931|2020-11-24:0,Canada/ON-PHL-20-03634/2020|EPI_ISL_775138|2020-11:0,Canada/ON-PHL-20-04485/2020|EPI_ISL_854661|2020-12:0,Canada/ON-PHL-20-04505/2020|EPI_ISL_854658|2020-12:0,Canada/ON-PPS-00332/2020|EPI_ISL_853647|2020-11-24:0,Canada/ON-PPS-00223/2020|EPI_ISL_853259|2020-11-24:0,Canada/ON-PPS-00273/2020|EPI_ISL_853252|2020-11-24:0,Canada/ON-PHL-20-04392/2020|EPI_ISL_854621|2020-11:0,Canada/ON-PHL-20-04391/2020|EPI_ISL_854618|2020-11:0,Canada/ON-PPS-00159/2020|EPI_ISL_853112|2020-11-24:0,Canada/ON-PPS-00341/2020|EPI_ISL_853626|2020-11-24:0)10456:1,(Canada/ON-PPS-00065/2020|EPI_ISL_852894|2020-11-24:1,Canada/ON-PPS-00378/2020|EPI_ISL_853606|2020-11-24:2,Canada/ON-PPS-00207/2020|EPI_ISL_853198|2020-11-24:0,Canada/ON-PHL-20-04325/2020|EPI_ISL_1170586|2020-12:0,Canada/ON-PHL-20-04352/2020|EPI_ISL_1170575|2020-12:0,Canada/ON-PHL-20-04176/2020|EPI_ISL_1170464|2020-11:0,Canada/ON-PPS-00037/2020|EPI_ISL_852904|2020-11-24:0,Canada/ON-PHL-20-03641/2020|EPI_ISL_775145|2020-11:0)10483:2,(((Canada/ON-PHL-21-00654/2021|EPI_ISL_925822|2021-01:2,((Canada/ON-PHL-21-01932-v2/2021|EPI_ISL_1170898|2021-01:0,(Canada/ON-PHL-21-03994/2021|EPI_ISL_1335346|2021-02:2,Canada/ON-PHL-21-02770/2021|EPI_ISL_1230852|2021-01:0)10489:1,Canada/ON-LHSC65/2021|EPI_ISL_1740185|2021-01-17:3)10488:1,Canada/ON-LHSC111/2021|EPI_ISL_1740200|2021-01-18:3,Canada/ON-LHSC78/2021|EPI_ISL_1740188|2021-01-17:0,(Canada/ON-PHL-21-01726/2021|EPI_ISL_1170870|2021-01:0,Canada/ON-PHL-21-01660/2021|EPI_ISL_1112919|2021-01:0)10490:1)10487:1)10486:1,Canada/ON-PHL-20-04411/2020|EPI_ISL_854692|2020-12:2,Canada/ON-PHL-20-04233/2020|EPI_ISL_1170600|2020-12:1,Canada/ON-PPS-00043/2020|EPI_ISL_852912|2020-11-24:0,Canada/ON-PHL-20-04357/2020|EPI_ISL_1170631|2020-12:0,Canada/ON-PHL-21-00075/2020|EPI_ISL_875713|2020-12:0)10485:1,Canada/ON-PHL-21-00623/2021|EPI_ISL_966106|2021-01:2,(Canada/ON-PHL-21-01601/2021|EPI_ISL_1170767|2021-01:1,(Canada/ON-PHL-21-01228/2021|EPI_ISL_1368003|2021-01:0,Canada/ON-PHL-21-02923/2021|EPI_ISL_1230722|2021-01:1)10492:1)10491:1,Canada/ON-SC3756/2020|EPI_ISL_1739871|2020-12-02:1,Canada/ON-LHSC125/2021|EPI_ISL_1740209|2021-01-18:1,(Canada/ON-PHL-20-03687/2020|EPI_ISL_775170|2020-11:0,Canada/ON-PHL-20-04096/2020|EPI_ISL_1335243|2020-11:0,Canada/ON-PHL-20-03688/2020|EPI_ISL_775171|2020-11:0)10493:1,(Canada/ON-PHL-21-00624/2021|EPI_ISL_966107|2021-01:0,Canada/ON-PHL-21-01643/2021|EPI_ISL_1112897|2021-01:0)10494:1,(Canada/ON-PHL-21-00433/2020|EPI_ISL_1183510|2020-12:0,Canada/ON-PHL-21-00566/2021|EPI_ISL_966092|2021-01:0)10495:1,Canada/ON-PHL-21-00060/2020|EPI_ISL_875822|2020-12:0,Canada/ON-PHL-20-04019/2020|EPI_ISL_1335305|2020-11:0,Canada/ON-PHL-21-00421/2020|EPI_ISL_1183519|2020-12:0,Canada/ON-PHL-20-04144/2020|EPI_ISL_1170497|2020-11:0,Canada/ON-PHL-21-00019/2020|EPI_ISL_875797|2020-12:0,Canada/ON-PHL-21-00018/2020|EPI_ISL_875796|2020-12:0,Canada/ON-PHL-21-00017/2020|EPI_ISL_875794|2020-12:0,Canada/ON-PHL-21-00016/2020|EPI_ISL_875793|2020-12:0,Canada/ON-PHL-21-00382/2020|EPI_ISL_925730|2020-12:0,Canada/ON-PHL-21-00392/2020|EPI_ISL_925711|2020-12:0)10484:1,(Canada/ON-PPS-00124/2020|EPI_ISL_853135|2020-11-24:1,(Canada/ON-PHL-21-00027/2020|EPI_ISL_875734|2020-12:1,(Canada/NS-NML-5150/2021|EPI_ISL_1055468|2021-01-04:0,Canada/NS-NML-5151/2021|EPI_ISL_1055469|2021-01-04:0)10498:2,Canada/ON-S1904/2020|EPI_ISL_729320|2020-11-24:0,Canada/ON-PHL-20-03841/2020|EPI_ISL_1335095|2020-11:0,Canada/ON-PHL-20-03401/2020|EPI_ISL_1271872|2020-11:0,Canada/ON-PHL-20-04365/2020|EPI_ISL_1170630|2020-12:0)10497:2)10496:1,Canada/ON-PHL-21-00681/2021|EPI_ISL_925778|2021-01:4,Canada/ON-PHL-20-04424/2020|EPI_ISL_854713|2020-12:1,(Canada/ON-A60/2020|EPI_ISL_792080|2020-11-24:1,((Canada/ON-PPS-21012021_0130/2021|EPI_ISL_983026|2021-01-19:1,Canada/ON-SC4646/2021|EPI_ISL_1740112|2021-01-11:2,Canada/ON-SC4635/2021|EPI_ISL_1740099|2021-01-10:1,Canada/ON-PPS-21012021_0225/2021|EPI_ISL_983201|2021-01-19:0,Canada/ON-SC4975/2021|EPI_ISL_1740328|2021-01-25:0,Canada/ON-SC4736/2021|EPI_ISL_1740160|2021-01-14:0,Canada/ON-PHL-21-01381/2021|EPI_ISL_1230693|2021-01:0,Canada/ON-PHL-21-00930/2021|EPI_ISL_1170778|2021-01:0,Canada/ON-PPS-21012021_0093/2021|EPI_ISL_983209|2021-01-19:0,Canada/ON-PHL-21-00519/2020|EPI_ISL_925671|2020-12:0,Canada/ON-PHL-21-00498/2020|EPI_ISL_925665|2020-12:0,Canada/ON-S2356/2021|EPI_ISL_961441|2021-01-20:0,Canada/ON-PPS-21012021_0131/2021|EPI_ISL_983174|2021-01-19:0)10501:2,Canada/ON-PPS-00201/2020|EPI_ISL_853269|2020-11-24:1,Canada/ON-PHL-20-04442/2020|EPI_ISL_854660|2020-12:0,Canada/ON-PHL-21-00491/2020|EPI_ISL_925628|2020-12:0,Canada/ON-A34/2020|EPI_ISL_792061|2020-11-24:0,Canada/ON-A30/2020|EPI_ISL_755728|2020-11-24:0)10500:1,Canada/ON-A25/2020|EPI_ISL_755723|2020-11-24:1,Canada/ON-PHL-20-04313/2020|EPI_ISL_1170722|2020-12:1,Canada/ON-PHL-20-03359/2020|EPI_ISL_1271835|2020-11:0,Canada/ON-PHL-20-03965/2020|EPI_ISL_1335114|2020-11:0,Canada/ON-PHL-20-03982/2020|EPI_ISL_1335126|2020-11:0)10499:2,Canada/ON-S1785/2020|EPI_ISL_755782|2020-11-15:0,Canada/ON-SC3664/2020|EPI_ISL_1739845|2020-12-01:2)10455:1,(Canada/ON-PPS-00095/2020|EPI_ISL_852917|2020-11-24:1,Canada/ON-PHL-20-03639/2020|EPI_ISL_775143|2020-11:0,(Canada/ON-PHL-20-04428/2020|EPI_ISL_854651|2020-12:4,Canada/ON-PPS-00066/2020|EPI_ISL_852879|2020-11-24:0)10503:1,Canada/ON-SK-20H-328MM1138/2020|EPI_ISL_791503|2020-11-24:1)10502:1,(Canada/ON-A57/2020|EPI_ISL_792077|2020-11-24:2,((Canada/ON-SC4344/2020|EPI_ISL_1740004|2020-12-29:3,Canada/ON-S1890/2020|EPI_ISL_729314|2020-11-24:0)10506:1,Canada/ON-S1921/2020|EPI_ISL_729329|2020-11-24:0,Canada/ON-S1922/2020|EPI_ISL_729330|2020-11-24:0,Canada/ON-S1920/2020|EPI_ISL_729328|2020-11-24:0)10505:1,(Canada/ON-PHL-20-03814/2020|EPI_ISL_775025|2020-11:1,Canada/ON-PHL-20-03817/2020|EPI_ISL_775028|2020-11:0)10507:1,Canada/ON-PPS-00432/2020|EPI_ISL_853100|2020-11-24:1,Canada/ON-PHL-20-03956/2020|EPI_ISL_1335109|2020-11:1,Canada/ON-PHL-20-03973/2020|EPI_ISL_1335186|2020-11:1,(Canada/ON-PHL-21-00104/2020|EPI_ISL_2250274|2020-12:0,Canada/ON-PHL-21-00106/2020|EPI_ISL_2250275|2020-12:0)10508:1,Canada/ON-PHL-20-03432/2020|EPI_ISL_1271897|2020-11:0,Canada/ON-PHL-20-03948/2020|EPI_ISL_1335091|2020-11:0,Canada/ON-PHL-20-03889/2020|EPI_ISL_1335090|2020-11:0)10504:6,((Canada/ON-PPS-00234/2020|EPI_ISL_853195|2020-11-24:1,((Canada/ON-PHL-21-01575/2021|EPI_ISL_1112880|2021-01:1,Canada/ON-PHL-21-00586/2021|EPI_ISL_966102|2021-01:3,Canada/ON-PHL-21-01241/2021|EPI_ISL_1368002|2021-01:1,(Canada/ON-SC5440/2021|EPI_ISL_1740434|2021-02-17:0,Canada/ON-SC5412/2021|EPI_ISL_1740427|2021-02-16:0)10513:2,Canada/ON-PHL-21-00567/2021|EPI_ISL_966093|2021-01:0,Canada/ON-PHL-21-00589/2021|EPI_ISL_966098|2021-01:0,Canada/ON-PHL-21-00585/2021|EPI_ISL_966104|2021-01:0)10512:1,(Canada/ON-LHSC90/2021|EPI_ISL_1740248|2021-01-18:2,(Canada/ON-PHL-21-01128/2021|EPI_ISL_1367944|2021-01:1,Canada/ON-PHL-21-03265/2021|EPI_ISL_1230777|2021-01:0)10515:2,Canada/ON-PHL-21-00656/2021|EPI_ISL_925821|2021-01:0,Canada/ON-LHSC151/2021|EPI_ISL_1740233|2021-01-18:0,Canada/ON-LHSC114/2021|EPI_ISL_1740202|2021-01-18:0,Canada/ON-LHSC116/2021|EPI_ISL_1740204|2021-01-18:0,Canada/ON-PHL-21-00587/2021|EPI_ISL_966094|2021-01:0,Canada/ON-PHL-21-00669/2021|EPI_ISL_925820|2021-01:0)10514:2,(Canada/ON-PHL-21-00507/2020|EPI_ISL_925724|2020-12:2,(Canada/ON-PHL-21-00466/2020|EPI_ISL_1183112|2020-12:3,(Canada/ON-PHL-21-09062/2021|EPI_ISL_1559205|2021-03:3,Canada/ON-PHL-21-08650/2021|EPI_ISL_1896718|2021-03:1,(Canada/ON-PHL-21-10686/2021|EPI_ISL_2011805|2021-04:0,Canada/ON-PHL-21-08932/2021|EPI_ISL_1559125|2021-03:0,Canada/ON-PHL-21-12607/2021|EPI_ISL_2012806|2021-04:0)10519:1,Canada/ON-PHL-21-09074/2021|EPI_ISL_1559213|2021-03:0,Canada/ON-PHL-21-08636/2021|EPI_ISL_1896711|2021-03:0,Canada/ON-PHL-21-08667/2021|EPI_ISL_1896732|2021-03:0,Canada/ON-PHL-21-08662/2021|EPI_ISL_1896727|2021-03:0)10518:2)10517:1,Canada/ON-LHSC89/2021|EPI_ISL_1740247|2021-01-18:3,Canada/QC-HDL-S9041695IA/2021|EPI_ISL_1969871|2021-01-04:1,Canada/ON-PHL-21-06438/2021|EPI_ISL_2141389|2021-03:3,Canada/ON-PHL-21-00702/2021|EPI_ISL_925817|2021-01:0,Canada/ON-PHL-21-09152/2021|EPI_ISL_1559264|2021-01:0,Canada/ON-PHL-20-04304/2020|EPI_ISL_1170654|2020-11:0,Canada/ON-MMU-S2058/2021|EPI_ISL_845739|2021-01:0,Canada/ON-PHL-21-00628/2021|EPI_ISL_966125|2021-01:0)10516:1,(Canada/ON-PHL-21-00987/2021|EPI_ISL_1112837|2021-01:0,(Canada/ON-PPS-21012021_0174/2021|EPI_ISL_983177|2021-01-19:2,Canada/ON-S2132/2021|EPI_ISL_961389|2021-01-19:0)10521:2)10520:2,Canada/ON-PHL-21-00578/2021|EPI_ISL_965985|2021-01:3,Canada/ON-PHL-20-04309/2020|EPI_ISL_1170662|2020-12:1,Canada/ON-PHL-20-04299/2020|EPI_ISL_1170653|2020-11:1,Canada/ON-VR0289900R/2020|EPI_ISL_1739785|2020-11-24:1,Canada/ON-VR0290969R/2020|EPI_ISL_1739809|2020-11-24:1,(Canada/ON-SC4147/2020|EPI_ISL_1739881|2020-12-12:0,Canada/ON-SC4150/2020|EPI_ISL_1739884|2020-12-12:0)10522:1,Canada/ON-LHSC35/2020|EPI_ISL_854796|2020-11-24:0,Canada/ON-VR0289905R/2020|EPI_ISL_1739786|2020-11-24:0,Canada/ON-PHL-20-03881/2020|EPI_ISL_1335159|2020-11:0,Canada/ON-PHL-20-03887/2020|EPI_ISL_1335196|2020-11:0,Canada/ON-PHL-20-03886/2020|EPI_ISL_1335227|2020-11:0,Canada/ON-PHL-20-03853/2020|EPI_ISL_1335214|2020-11:0,Canada/ON-LHSC25/2020|EPI_ISL_854786|2020-11-24:0,Canada/ON-PHL-20-04480/2020|EPI_ISL_854734|2020-12:0,Canada/ON-PHL-20-04479/2020|EPI_ISL_854733|2020-12:0,Canada/ON-PHL-20-03619/2020|EPI_ISL_775126|2020-11:0,Canada/ON-PHL-20-03618/2020|EPI_ISL_775125|2020-11:0,Canada/ON-PHL-20-03751/2020|EPI_ISL_775035|2020-11:0,Canada/ON-PPS-00346/2020|EPI_ISL_853641|2020-11-24:0)10511:1,Canada/ON-S1977/2020|EPI_ISL_755691|2020-11-24:2,((Canada/ON-PHL-21-01256/2021|EPI_ISL_1230765|2021-01:0,Canada/ON-PHL-21-03202/2021|EPI_ISL_1230817|2021-02:3)10524:1,(Canada/ON-SC4156/2020|EPI_ISL_1739891|2020-12-14:1,Canada/ON-PHL-21-00955/2021|EPI_ISL_1112814|2021-01:6)10525:1,Canada/ON-SC2301/2020|EPI_ISL_1739682|2020-11-10:3,Canada/ON-PHL-21-00095/2020|EPI_ISL_2250267|2020-12:0)10523:4,Canada/ON-PHL-20-03456/2020|EPI_ISL_1271913|2020-11:1,Canada/ON-PHL-20-03453/2020|EPI_ISL_1271910|2020-11:0,Canada/ON-SC3796/2020|EPI_ISL_1739879|2020-12-03:0,Canada/ON-PHL-20-03928/2020|EPI_ISL_1335135|2020-11:0,Canada/ON-PHL-20-03244/2020|EPI_ISL_1271761|2020-11:0,Canada/ON-PHL-20-03180/2020|EPI_ISL_1271732|2020-10:0)10510:1,Canada/ON-PHL-20-03415/2020|EPI_ISL_1271883|2020-11:0,Canada/ON-PHL-20-03411/2020|EPI_ISL_1271880|2020-11:0)10509:1)10454:1)10453:1,(Canada/MB-NML-2890/2020|EPI_ISL_935941|2020-11-17:1,(Canada/MB-NML-2928/2020|EPI_ISL_935968|2020-11-14:1,Canada/MB-NML-3042/2020|EPI_ISL_1258202|2020-11-30:2,(Canada/MB-NML-16260/2020|EPI_ISL_1258314|2020-12-28:0,Canada/MB-NML-16740/2020|EPI_ISL_1258403|2020-12-26:0)10528:2,Canada/MB-NML-2884/2020|EPI_ISL_935936|2020-11-18:0,Canada/MB-NML-3023/2020|EPI_ISL_1258186|2020-12-01:0,Canada/MB-NML-2883/2020|EPI_ISL_935935|2020-11-19:0)10527:1,((Canada/MB-NML-16318/2020|EPI_ISL_1258362|2021-01-18:1,Canada/MB-NML-21563/2021|EPI_ISL_1594062|2021-03-02:4,Canada/MB-NML-16808/2020|EPI_ISL_1258420|2021-02-01:0,Canada/MB-NML-17466/2021|EPI_ISL_1594180|2021-02-01:0,Canada/MB-NML-17503/2021|EPI_ISL_1594176|2021-01-24:0,Canada/MB-NML-16329/2021|EPI_ISL_979312|2021-01-19:0,Canada/MB-NML-16329/2020|EPI_ISL_1258371|2021-01-19:0)10530:2,Canada/MB-NML-16800/2020|EPI_ISL_1258416|2021-01-30:2,(Canada/MB-NML-16806/2020|EPI_ISL_1258419|2021-01-30:1,(Canada/MB-NML-17684/2021|EPI_ISL_1594209|2021-02-18:0,(Canada/MB-NML-17704/2021|EPI_ISL_1594230|2021-02-22:1,Canada/MB-NML-17705/2021|EPI_ISL_1594241|2021-02-23:1,Canada/MB-NML-21565/2021|EPI_ISL_1594065|2021-03-04:1)10533:1)10532:2,Canada/MB-NML-17483/2021|EPI_ISL_1594207|2021-02-16:1,Canada/MB-NML-17499/2021|EPI_ISL_1594179|2021-01-31:1,Canada/MB-NML-17749/2021|EPI_ISL_1594174|2021-02-19:4,Canada/MB-NML-17463/2021|EPI_ISL_1594092|2021-02-14:1,(Canada/MB-NML-17455/2021|EPI_ISL_1594197|2021-02-12:0,Canada/MB-NML-17690/2021|EPI_ISL_1594213|2021-02-18:0)10534:1,Canada/MB-NML-16267/2020|EPI_ISL_1258317|2021-01-14:0,Canada/MB-NML-17490/2021|EPI_ISL_1594200|2021-02-14:0,Canada/MB-NML-17501/2021|EPI_ISL_1594193|2021-02-12:0,Canada/MB-NML-17479/2021|EPI_ISL_1594178|2021-01-30:0,Canada/MB-NML-16328/2020|EPI_ISL_1258370|2021-01-28:0,Canada/MB-NML-16293/2020|EPI_ISL_1258340|2021-01-18:0)10531:1,(Canada/MB-NML-17689/2021|EPI_ISL_1594238|2021-02-21:2,(Canada/MB-NML-21567/2021|EPI_ISL_1594069|2021-03-04:0,Canada/MB-NML-21566/2021|EPI_ISL_1594066|2021-03-04:2,(Canada/MB-NML-17711/2021|EPI_ISL_1594122|2021-02-23:0,Canada/MB-NML-17674/2021|EPI_ISL_1594240|2021-02-24:0,Canada/MB-NML-21573/2021|EPI_ISL_1594067|2021-03-07:0,Canada/MB-NML-21561/2021|EPI_ISL_1594063|2021-03-02:0,Canada/MB-NML-21564/2021|EPI_ISL_1594060|2021-03-02:0)10537:1)10536:5)10535:1,(Canada/MB-NML-17469/2021|EPI_ISL_1594191|2021-02-10:0,(Canada/MB-NML-17485/2021|EPI_ISL_1594203|2021-02-15:0,Canada/MB-NML-17687/2021|EPI_ISL_1594211|2021-01-20:0,Canada/MB-NML-17457/2021|EPI_ISL_1594202|2021-02-12:0)10539:1)10538:2,(Canada/MB-NML-16357/2020|EPI_ISL_1258379|2021-01-13:0,Canada/MB-NML-16357/2021|EPI_ISL_979321|2021-01-13:0)10540:2,Canada/MB-NML-16358/2021|EPI_ISL_979322|2021-01-22:0,Canada/MB-NML-17488/2021|EPI_ISL_1594208|2021-02-17:0,Canada/MB-NML-16358/2020|EPI_ISL_1258380|2021-01-22:0,Canada/MB-NML-16332/2020|EPI_ISL_1258374|2021-01-17:0,Canada/MB-NML-16320/2020|EPI_ISL_1258363|2021-01-14:0,Canada/MB-NML-16311/2020|EPI_ISL_1258357|2021-01-18:0,Canada/MB-NML-16310/2020|EPI_ISL_1258356|2021-01-27:0,Canada/MB-NML-16298/2020|EPI_ISL_1258345|2021-01-17:0,Canada/MB-NML-16295/2020|EPI_ISL_1258342|2021-01-24:0,Canada/MB-NML-16284/2020|EPI_ISL_1258331|2021-01-03:0,Canada/MB-NML-16280/2020|EPI_ISL_1258327|2021-01-03:0,Canada/MB-NML-16274/2020|EPI_ISL_1258321|2021-01-14:0,Canada/MB-NML-16332/2021|EPI_ISL_979315|2021-01-17:0,Canada/MB-NML-5676/2020|EPI_ISL_979300|2020-12-18:0)10529:2,(Canada/MB-NML-2814/2020|EPI_ISL_935881|2020-11-16:0,Canada/MB-NML-2860/2020|EPI_ISL_935919|2020-11-16:1)10541:1,Canada/MB-NML-5670/2020|EPI_ISL_1258295|2020-12-03:2,Canada/MB-NML-3044/2020|EPI_ISL_1258204|2020-12-04:1,Canada/MB-NML-16793/2020|EPI_ISL_1257978|2021-01-30:10,Canada/MB-NML-2706/2020|EPI_ISL_1258152|2020-11-13:1,Canada/MB-NML-2863/2020|EPI_ISL_935922|2020-11-16:0,Canada/MB-NML-2877/2020|EPI_ISL_1594289|2020-11-24:0,Canada/MB-NML-5635/2020|EPI_ISL_1258267|2020-12-04:0,Canada/MB-NML-5633/2020|EPI_ISL_1258265|2020-12-03:0,Canada/MB-NML-3082/2020|EPI_ISL_1258233|2020-11-30:0,Canada/MB-NML-16283/2020|EPI_ISL_1258330|2020-12-17:0,Canada/MB-NML-3019/2020|EPI_ISL_1258182|2020-12-02:0,Canada/MB-NML-3018/2020|EPI_ISL_1258181|2020-12-01:0,Canada/MB-NML-3014/2020|EPI_ISL_1258177|2020-12-01:0,Canada/MB-NML-3009/2020|EPI_ISL_1258172|2020-12-01:0,Canada/MB-NML-2857/2020|EPI_ISL_935916|2020-11-26:0,Canada/MB-NML-2852/2020|EPI_ISL_935913|2020-11-26:0,Canada/MB-NML-2850/2020|EPI_ISL_935912|2020-11-26:0,Canada/MB-NML-2849/2020|EPI_ISL_935911|2020-11-25:0,Canada/MB-NML-2816/2020|EPI_ISL_935882|2020-11-25:0)10526:1,((Canada/MB-NML-16268/2020|EPI_ISL_1258318|2021-01-17:0,Canada/MB-NML-16331/2021|EPI_ISL_979314|2021-01-22:0,Canada/MB-NML-16331/2020|EPI_ISL_1258373|2021-01-22:0)10543:3,Canada/MB-NML-2885/2020|EPI_ISL_935937|2020-11-17:0,Canada/BC-BCCDC-9836/2020|EPI_ISL_975250|2020-11-10:0,Canada/MB-NML-2820/2020|EPI_ISL_935885|2020-11-24:0)10542:1,(Canada/NB-NML-5578/2021|EPI_ISL_961646|2021-01-08:3,Canada/ON-PPS-00419/2020|EPI_ISL_853110|2020-11-24:0,USA/NY-MSHSPSP-PV25257/2020|EPI_ISL_1301171|2020-12-22:0)10544:1,((Canada/MB-NML-2829/2020|EPI_ISL_935894|2020-11-26:0,Canada/ON-PHL-20-04419/2020|EPI_ISL_854744|2020-12:3)10546:1,(Canada/MB-NML-5665/2020|EPI_ISL_979294|2020-12-16:1,Canada/MB-NML-5617/2020|EPI_ISL_1258251|2020-12-04:0,Canada/MB-NML-5616/2020|EPI_ISL_1258250|2020-12-05:0)10547:2)10545:3,((Canada/MB-NML-16314/2020|EPI_ISL_1257962|2021-01-14:1,Canada/MB-NML-5623/2021|EPI_ISL_1257952|2021-01-16:1,Canada/MB-NML-17695/2021|EPI_ISL_1594242|2021-02-23:3,(Canada/MB-NML-17709/2021|EPI_ISL_1594225|2021-02-21:2,(Canada/MB-NML-17698/2021|EPI_ISL_1594250|2021-02-26:3,Canada/MB-NML-17688/2021|EPI_ISL_1594205|2021-02-17:1,Canada/MB-NML-17738/2021|EPI_ISL_1594125|2021-02-23:1,Canada/MB-NML-16805/2020|EPI_ISL_1257979|2021-02-11:0,Canada/MB-NML-17482/2021|EPI_ISL_1594212|2021-02-18:0,Canada/MB-NML-17456/2021|EPI_ISL_1594198|2021-02-14:0,Canada/MB-NML-17714/2021|EPI_ISL_1594112|2021-02-22:0,Canada/MB-NML-17713/2021|EPI_ISL_1594111|2021-02-22:0,Canada/MB-NML-17733/2021|EPI_ISL_1594133|2021-02-24:0,Canada/MB-NML-17742/2021|EPI_ISL_1594132|2021-02-24:0,Canada/MB-NML-17741/2021|EPI_ISL_1594131|2021-02-23:0)10551:1,Canada/MB-NML-17676/2021|EPI_ISL_1594224|2021-02-24:0,Canada/MB-NML-17681/2021|EPI_ISL_1594223|2021-02-23:0)10550:1,Canada/MB-NML-17707/2021|EPI_ISL_1594222|2021-02-22:2,Canada/MB-NML-17710/2021|EPI_ISL_1594220|2021-02-20:2,Canada/MB-NML-17489/2021|EPI_ISL_1594199|2021-02-16:1,((Canada/MB-NML-21577/2021|EPI_ISL_1594046|2021-03-09:4,Canada/MB-NML-17447/2021|EPI_ISL_1594173|2021-02-15:0)10553:1,Canada/MB-NML-21571/2021|EPI_ISL_1594043|2021-03-05:3,Canada/MB-NML-17464/2021|EPI_ISL_1594087|2021-02-11:0,Canada/MB-NML-17478/2021|EPI_ISL_1594086|2021-02-11:0,Canada/MB-NML-17476/2021|EPI_ISL_1594078|2021-02-08:0)10552:1,Canada/MB-NML-17473/2021|EPI_ISL_1594080|2021-02-09:1,Canada/MB-NML-17471/2021|EPI_ISL_1594079|2021-02-09:1,Canada/MB-NML-17696/2021|EPI_ISL_1594217|2021-02-20:1,(Canada/MB-NML-17449/2021|EPI_ISL_1594093|2021-02-14:0,(Canada/MB-NML-17445/2021|EPI_ISL_1594102|2021-02-17:1,Canada/MB-NML-17691/2021|EPI_ISL_1594206|2021-02-17:0,Canada/MB-NML-21572/2021|EPI_ISL_1594068|2021-03-06:2,Canada/MB-NML-21568/2021|EPI_ISL_1594064|2021-03-04:2)10555:1)10554:1,(Canada/AB-ABPHL-05215/2021|EPI_ISL_2164699|2021-02-02:2,Canada/MB-NML-16776/2020|EPI_ISL_1257901|2021-02-02:7)10556:1,(Canada/MB-NML-16359/2020|EPI_ISL_1257964|2021-01-14:0,Canada/MB-NML-16359/2021|EPI_ISL_979323|2021-01-14:0)10557:1,(Canada/MB-NML-16304/2020|EPI_ISL_1257960|2021-01-22:0,Canada/MB-NML-16313/2020|EPI_ISL_1257961|2021-01-22:0,Canada/MB-NML-16269/2020|EPI_ISL_1257959|2021-01-17:0)10558:1,(Canada/MB-NML-17458/2021|EPI_ISL_1594195|2021-02-15:0,Canada/MB-NML-17686/2021|EPI_ISL_1594239|2021-02-25:0,Canada/MB-NML-17491/2021|EPI_ISL_1594194|2021-02-14:0,Canada/MB-NML-17699/2021|EPI_ISL_1594215|2021-02-20:0)10559:1,(Canada/MB-NML-17734/2021|EPI_ISL_1594126|2021-02-23:0,Canada/MB-NML-17735/2021|EPI_ISL_1594127|2021-02-23:0)10560:1,Canada/MB-NML-16361/2021|EPI_ISL_979325|2021-01-20:0,Canada/MB-NML-17477/2021|EPI_ISL_1594077|2021-02-08:0,Canada/MB-NML-17475/2021|EPI_ISL_1594076|2021-02-07:0,Canada/MB-NML-17474/2021|EPI_ISL_1594074|2021-02-06:0,Canada/MB-NML-16775/2020|EPI_ISL_1257975|2021-02-01:0,Canada/MB-NML-16773/2020|EPI_ISL_1257974|2021-02-01:0,Canada/MB-NML-16772/2020|EPI_ISL_1257973|2021-02-01:0,Canada/MB-NML-16771/2020|EPI_ISL_1257972|2021-02-01:0,Canada/MB-NML-16770/2020|EPI_ISL_1257971|2021-02-01:0,Canada/MB-NML-16767/2020|EPI_ISL_1257970|2021-02-01:0,Canada/MB-NML-16764/2020|EPI_ISL_1257969|2021-01-31:0,Canada/MB-NML-16763/2020|EPI_ISL_1257968|2021-01-29:0,Canada/MB-NML-16362/2020|EPI_ISL_1257966|2021-01-25:0,Canada/MB-NML-16361/2020|EPI_ISL_1257965|2021-01-20:0,Canada/MB-NML-16333/2020|EPI_ISL_1257963|2021-01-20:0,Canada/MB-NML-16362/2021|EPI_ISL_979326|2021-01-25:0,Canada/MB-NML-16333/2021|EPI_ISL_979316|2021-01-20:0)10549:2,Canada/MB-NML-5652/2020|EPI_ISL_1258282|2020-12-11:1,Canada/MB-NML-16258/2020|EPI_ISL_1258312|2020-12-30:1,(Canada/MB-NML-5786/2020|EPI_ISL_1257957|2020-12-28:0,Canada/MB-NML-16255/2020|EPI_ISL_1257958|2020-12-28:0)10561:3,(Canada/MB-NML-17723/2021|EPI_ISL_1594121|2021-02-23:0,Canada/MB-NML-17697/2021|EPI_ISL_1594232|2021-02-23:0,Canada/MB-NML-17722/2021|EPI_ISL_1594120|2021-02-23:0)10562:2,Canada/MB-NML-2830/2020|EPI_ISL_935895|2020-11-25:0,Canada/MB-NML-5658/2020|EPI_ISL_1258287|2020-12-12:0,Canada/MB-NML-5649/2020|EPI_ISL_1258280|2020-12-11:0,Canada/MB-NML-5642/2020|EPI_ISL_1258273|2020-12-09:0,Canada/MB-NML-3055/2020|EPI_ISL_1258213|2020-12-06:0,Canada/MB-NML-5651/2020|EPI_ISL_1257953|2020-12-14:0,Canada/MB-NML-5660/2020|EPI_ISL_1257955|2020-12-11:0,Canada/MB-NML-5655/2020|EPI_ISL_1257954|2020-12-14:0,Canada/MB-NML-3013/2020|EPI_ISL_1258176|2020-11-26:0,Canada/MB-NML-3012/2020|EPI_ISL_1258175|2020-11-26:0)10548:2,(Canada/ON-PHL-20-04228/2020|EPI_ISL_1170512|2020-11:2,Canada/ON-PHL-20-03646/2020|EPI_ISL_775150|2020-11:0,Canada/ON-PHL-20-04348/2020|EPI_ISL_1170625|2020-12:2)10563:1,Canada/ON-PHL-21-01426/2021|EPI_ISL_1230649|2021-01:3,(Canada/ON-PHL-21-01311/2021|EPI_ISL_1230734|2021-01:3,Canada/ON-PHL-21-00402/2020|EPI_ISL_1183467|2020-12:1)10564:1,(Canada/MB-NML-3084/2020|EPI_ISL_1258235|2020-11-28:3,(Canada/MB-NML-16729/2020|EPI_ISL_1258398|2021-01-03:1,Canada/MB-NML-16253/2020|EPI_ISL_1258309|2021-01-01:0)10566:2,Canada/MB-NML-16700/2020|EPI_ISL_1258385|2020-12-30:1,(Canada/MB-NML-16343/2021|EPI_ISL_1594276|2021-01-02:0,Canada/MB-NML-16351/2021|EPI_ISL_1594281|2021-01-07:3)10567:1,Canada/MB-NML-16347/2020|EPI_ISL_1594274|2020-12-28:1,Canada/MB-NML-16341/2021|EPI_ISL_1594282|2021-01-12:3,Canada/MB-NML-5659/2020|EPI_ISL_1258288|2020-12-09:0,Canada/MB-NML-16336/2021|EPI_ISL_1594260|2021-01-02:0,Canada/MB-NML-16350/2021|EPI_ISL_1594280|2021-01-04:0,Canada/MB-NML-16349/2021|EPI_ISL_1594278|2021-01-03:0,Canada/MB-NML-16344/2021|EPI_ISL_1594277|2021-01-02:0,Canada/MB-NML-16342/2020|EPI_ISL_1594273|2020-12-27:0,Canada/MB-NML-16334/2021|EPI_ISL_1594279|2021-01-04:0,Canada/MB-NML-5695/2020|EPI_ISL_1258304|2020-12-12:0,Canada/MB-NML-3087/2020|EPI_ISL_1258238|2020-11-30:0,Canada/MB-NML-3085/2020|EPI_ISL_1258236|2020-11-27:0,Canada/MB-NML-3021/2020|EPI_ISL_1258184|2020-12-02:0)10565:1,(Canada/MB-NML-3083/2020|EPI_ISL_1258234|2020-11-30:4,(Canada/ON-PPS-00101/2020|EPI_ISL_853181|2020-11-24:2,((Canada/ON-PHL-21-00701/2021|EPI_ISL_925776|2021-01:1,Canada/ON-PHL-21-01858/2021|EPI_ISL_1183102|2021-01:3,(Canada/ON-SC4847/2021|EPI_ISL_1740286|2021-01-20:1,Canada/ON-PHL-21-02098/2021|EPI_ISL_1170819|2021-01:0,Canada/ON-SC4846/2021|EPI_ISL_1740285|2021-01-20:0,Canada/ON-PHL-21-02102/2021|EPI_ISL_1170781|2021-01:0)10572:1,Canada/ON-SC5354/2021|EPI_ISL_1740395|2021-02-10:2,Canada/ON-S2341/2021|EPI_ISL_961431|2021-01-20:2,Canada/ON-PHL-21-00192/2020|EPI_ISL_875857|2020-12:0,Canada/ON-SC4191/2020|EPI_ISL_1739920|2020-12-15:0,Canada/ON-PHL-21-01852/2021|EPI_ISL_1183578|2021-01:0,Canada/ON-PHL-21-00196/2020|EPI_ISL_875865|2020-12:0,Canada/ON-PPS-21012021_0106/2021|EPI_ISL_983220|2021-01-19:0,Canada/ON-PHL-21-00183/2020|EPI_ISL_875756|2020-12:0)10571:1,(Canada/ON-SC4936/2021|EPI_ISL_1740169|2021-01-15:2,Canada/ON-SC4705/2021|EPI_ISL_1740144|2021-01-13:1,(Canada/ON-S2358/2021|EPI_ISL_961443|2021-01-20:0,Canada/ON-PHL-21-09202/2021|EPI_ISL_1559300|2021-01:0,Canada/ON-S2343/2021|EPI_ISL_961433|2021-01-20:0)10574:2,Canada/ON-PPS-21012021_0055/2021|EPI_ISL_982793|2021-01-18:0,Canada/ON-SC4292/2020|EPI_ISL_1739973|2020-12-21:0,Canada/ON-SC4294/2020|EPI_ISL_1739975|2020-12-21:0,Canada/ON-PHL-21-01169/2021|EPI_ISL_1367957|2021-01:0,Canada/ON-PHL-21-00424/2020|EPI_ISL_1183520|2020-12:0,Canada/ON-PHL-21-00646/2021|EPI_ISL_925779|2021-01:0,Canada/ON-LTRI-1352/2020|EPI_ISL_853274|2020-12-24:0,Canada/ON-PHL-21-00132/2020|EPI_ISL_2250291|2020-12:0)10573:2,((Canada/ON-PHL-21-01585/2021|EPI_ISL_1112891|2021-01:1,(Canada/ON-PHL-21-00268/2020|EPI_ISL_875809|2020-12:0,Canada/ON-PHL-21-00173/2020|EPI_ISL_875810|2020-12:0)10577:1)10576:1,Canada/ON-PHL-20-04477/2020|EPI_ISL_854727|2020-12:0,Canada/ON-PHL-20-04478/2020|EPI_ISL_854726|2020-12:0)10575:2,Canada/ON-PHL-21-01580/2021|EPI_ISL_1112867|2021-01:1,Canada/ON-PPS-00279/2020|EPI_ISL_853226|2020-11-24:1,Canada/ON-PHL-21-00982/2021|EPI_ISL_1112848|2021-01:2,Canada/ON-PHL-21-01674/2021|EPI_ISL_1170817|2021-01:2,Canada/ON-SC4708/2021|EPI_ISL_1740137|2021-01-12:1,(Canada/ON-PHL-21-00456/2020|EPI_ISL_1183481|2020-12:1,(Canada/ON-PHL-21-06462/2021|EPI_ISL_2141382|2021-03:0,Canada/ON-PHL-21-06452/2021|EPI_ISL_2140900|2021-03:0)10579:1)10578:2,Canada/ON-PPS-00423/2020|EPI_ISL_853108|2020-11-24:0,Canada/ON-PHL-20-04302/2020|EPI_ISL_1170658|2020-11:0)10570:1,Canada/ON-PHL-21-00066/2020|EPI_ISL_875719|2020-12:3,(Canada/ON-PHL-21-00901/2021|EPI_ISL_1112811|2021-01:1,Canada/ON-PHL-21-00256/2020|EPI_ISL_875839|2020-12:0)10580:2,(Canada/ON-PHL-20-03792/2020|EPI_ISL_775053|2020-11:1,Canada/ON-PHL-20-04227/2020|EPI_ISL_1170561|2020-11:1,Canada/ON-PHL-20-04345/2020|EPI_ISL_1170626|2020-12:1,Canada/ON-PPS-00245/2020|EPI_ISL_853256|2020-11-24:0,Canada/ON-PPS-00305/2020|EPI_ISL_853598|2020-11-24:0,Canada/ON-PHL-20-03802/2020|EPI_ISL_775063|2020-11:0,Canada/ON-PHL-20-03799/2020|EPI_ISL_775060|2020-11:0,Canada/ON-PHL-20-03794/2020|EPI_ISL_775055|2020-11:0,Canada/ON-PHL-20-03793/2020|EPI_ISL_775054|2020-11:0,Canada/ON-PHL-20-03791/2020|EPI_ISL_775052|2020-11:0,Canada/ON-PHL-20-03788/2020|EPI_ISL_775049|2020-11:0,Canada/ON-PHL-20-03787/2020|EPI_ISL_775048|2020-11:0,Canada/ON-PHL-20-03786/2020|EPI_ISL_775047|2020-11:0)10581:1,(Canada/ON-PPS-21012021_0344/2021|EPI_ISL_983000|2021-01-20:3,Canada/ON-PHL-21-11601/2021|EPI_ISL_2012410|2021-03:1,Canada/ON-PHL-21-07734/2021|EPI_ISL_2141292|2021-03:0,(Canada/ON-PHL-21-03249/2021|EPI_ISL_1230768|2021-01:0,Canada/ON-PHL-21-01629/2021|EPI_ISL_1170816|2021-01:0)10583:2)10582:1,((Canada/ON-PHL-20-04195/2020|EPI_ISL_1170524|2020-11:0,Canada/ON-SK-20H-329MM0254/2020|EPI_ISL_791510|2020-11-24:0)10585:1,Canada/ON-PHL-20-03966/2020|EPI_ISL_1335142|2020-11:0,Canada/ON-EORLA26/2020|EPI_ISL_1739756|2020-11-24:0,Canada/ON-PHL-20-03963/2020|EPI_ISL_1335141|2020-11:0,Canada/ON-PHL-20-03968/2020|EPI_ISL_1335140|2020-11:0,Canada/ON-PHL-20-03929/2020|EPI_ISL_1335137|2020-11:0)10584:2,(Canada/ON-UHTC-0486/2020|EPI_ISL_1490745|2021-01-13:1,Canada/ON-PHL-21-01591/2021|EPI_ISL_1170754|2021-01:0,Canada/ON-SC4530/2021|EPI_ISL_1740059|2021-01-06:0)10586:1,Canada/ON-SC4146/2020|EPI_ISL_1739887|2020-12-13:1,Canada/ON-PPS-00137/2020|EPI_ISL_853129|2020-11-24:0,Canada/ON-SC4304/2020|EPI_ISL_1739983|2020-12-22:0,Canada/ON-PHL-20-03934/2020|EPI_ISL_1335179|2020-11:0,Canada/ON-PHL-20-03465/2020|EPI_ISL_1271921|2020-11:0,Canada/ON-PHL-20-04215/2020|EPI_ISL_1170574|2020-12:0,Canada/ON-PHL-20-04216/2020|EPI_ISL_1170565|2020-12:0,Canada/ON-PPS-00015/2020|EPI_ISL_852874|2020-11-24:0,Canada/ON-PPS-00417/2020|EPI_ISL_853097|2020-11-24:0,Canada/ON-PPS-00411/2020|EPI_ISL_853035|2020-11-24:0,Canada/ON-PPS-00193/2020|EPI_ISL_853220|2020-11-24:0,Canada/ON-PHL-20-03685/2020|EPI_ISL_775168|2020-11:0,Canada/ON-PPS-00131/2020|EPI_ISL_853111|2020-11-24:0,Canada/ON-PPS-00390/2020|EPI_ISL_853611|2020-11-24:0,Canada/ON-A9/2020|EPI_ISL_755736|2020-11-24:0)10569:1)10568:1,((Canada/MB-NML-2700/2020|EPI_ISL_1258147|2020-11-13:0,Canada/MB-NML-16282/2020|EPI_ISL_1258329|2020-12-19:4)10588:3,Canada/MB-NML-2645/2020|EPI_ISL_1258098|2020-11-03:0,Canada/MB-NML-2648/2020|EPI_ISL_1258101|2020-11-06:0,Canada/MB-NML-2643/2020|EPI_ISL_1258096|2020-11-03:0,Canada/MB-NML-3005/2020|EPI_ISL_1258168|2020-10-28:0)10587:1,Canada/MB-NML-2734/2020|EPI_ISL_1258167|2020-11-18:1,Canada/MB-NML-2705/2020|EPI_ISL_1258151|2020-11-13:1,(Canada/QC-CHUS-473763011/2020|EPI_ISL_1522509|2020-12-04:0,(Canada/QC-L00322658/2020|EPI_ISL_1697210|2020-12-23:0,Canada/QC-CHUS-473665331/2020|EPI_ISL_1522520|2020-12-03:1)10590:1,Canada/QC-LAV-S9172152/2021|EPI_ISL_1696832|2021-01-17:2,(Canada/QC-CHUS-473665141/2020|EPI_ISL_1522495|2020-12-03:0,Canada/QC-CHUS-473664991/2020|EPI_ISL_1522524|2020-12-03:0)10591:2)10589:1,Canada/QC-CHUS-473757221/2020|EPI_ISL_1522511|2020-12-04:1,Canada/QC-CHUS-473725111/2020|EPI_ISL_1522500|2020-12-04:1,((Canada/ON-PPS-00374/2020|EPI_ISL_853578|2020-11-24:1,Canada/ON-PPS-00020/2020|EPI_ISL_852873|2020-11-24:1,(Canada/ON-PHL-20-03676/2020|EPI_ISL_775160|2020-11:1,Canada/ON-PHL-20-04276/2020|EPI_ISL_1170674|2020-12:2,(Canada/ON-PHL-20-04280/2020|EPI_ISL_1170672|2020-11:0,Canada/ON-PHL-21-00277/2020|EPI_ISL_875823|2020-12:1)10595:1,(Canada/ON-PHL-20-04277/2020|EPI_ISL_1170673|2020-12:0,Canada/ON-PHL-21-00261/2020|EPI_ISL_875700|2020-12:0)10596:1,(Canada/ON-PHL-20-04089/2020|EPI_ISL_1335249|2020-11:0,Canada/ON-PHL-20-04279/2020|EPI_ISL_1170671|2020-11:0)10597:1,Canada/ON-PHL-21-00279/2020|EPI_ISL_875824|2020-12:0,Canada/ON-PHL-20-03871/2020|EPI_ISL_1335170|2020-11:0,Canada/ON-PHL-20-04083/2020|EPI_ISL_1335251|2020-11:0,Canada/ON-PHL-21-00276/2020|EPI_ISL_875815|2020-11:0)10594:1,((Canada/ON-PHL-21-00737/2021|EPI_ISL_966083|2021-01:1,Canada/ON-PHL-21-00742/2021|EPI_ISL_966030|2021-01:1,Canada/ON-PHL-21-01620/2021|EPI_ISL_1170794|2021-01:1,Canada/ON-PHL-21-02942/2021|EPI_ISL_1230474|2021-01:1,Canada/ON-SC5249/2021|EPI_ISL_1740351|2021-01-31:2,(Canada/ON-PHL-21-06486/2021|EPI_ISL_2141258|2021-03:1,Canada/ON-PHL-21-04170/2021|EPI_ISL_1335052|2021-02:0)10600:1,Canada/ON-PHL-21-00731/2021|EPI_ISL_966087|2021-01:0,Canada/ON-PHL-21-00730/2021|EPI_ISL_966088|2021-01:0,Canada/ON-PHL-21-00735/2021|EPI_ISL_966086|2021-01:0,Canada/ON-PHL-21-00736/2021|EPI_ISL_966085|2021-01:0,Canada/ON-PHL-21-00903/2021|EPI_ISL_1112812|2021-01:0,Canada/ON-PHL-21-00650/2021|EPI_ISL_925783|2021-01:0)10599:1,(Canada/ON-PHL-21-07498/2021|EPI_ISL_1478441|2021-03:1,Canada/ON-PHL-21-00705/2021|EPI_ISL_925812|2021-01:2)10601:1)10598:1,Canada/ON-PHL-21-00663/2021|EPI_ISL_925805|2021-01:3,((Canada/ON-PHL-21-01647/2021|EPI_ISL_1112879|2021-01:1,Canada/ON-PHL-21-00709/2021|EPI_ISL_925814|2021-01:0)10603:1,Canada/ON-PHL-21-00013/2020|EPI_ISL_875795|2020-12:0,Canada/ON-PHL-20-04312/2020|EPI_ISL_1170660|2020-12:0,Canada/ON-PHL-20-04496/2020|EPI_ISL_854728|2020-12:0,Canada/ON-PHL-20-04457/2020|EPI_ISL_854717|2020-12:0)10602:1,(Canada/ON-PHL-21-00796/2021|EPI_ISL_966276|2021-01:2,Canada/ON-PPS-00055/2020|EPI_ISL_852889|2020-11-24:0,Canada/ON-PHL-20-04211/2020|EPI_ISL_1170538|2020-11:0,Canada/ON-PPS-00054/2020|EPI_ISL_852908|2020-11-24:0,Canada/ON-PHL-20-04399/2020|EPI_ISL_854673|2020-12:0)10604:2,Canada/ON-S1901/2020|EPI_ISL_729318|2020-11-24:1,((Canada/ON-PHL-21-08005/2021|EPI_ISL_2250516|2021-01:0,Canada/ON-PHL-21-09167/2021|EPI_ISL_1559277|2021-01:0)10606:2,Canada/ON-S2166/2021|EPI_ISL_961416|2021-01-19:0,Canada/ON-PHL-21-00205/2020|EPI_ISL_875856|2020-12:0)10605:1,(Canada/ON-SC4710/2021|EPI_ISL_1740145|2021-01-13:2,Canada/ON-PHL-21-00239/2020|EPI_ISL_875774|2020-12:0,Canada/ON-PHL-21-00184/2020|EPI_ISL_875868|2020-12:0,Canada/ON-PHL-21-00235/2020|EPI_ISL_875769|2020-12:0)10607:1,Canada/ON-PHL-21-00221/2020|EPI_ISL_875772|2020-12:1,Canada/ON-PPS-21012021_0241/2021|EPI_ISL_983061|2021-01-20:1,(Canada/ON-PHL-21-00246/2020|EPI_ISL_875745|2020-12:1,Canada/ON-PHL-21-00049/2020|EPI_ISL_875715|2020-12:0,Canada/ON-PHL-21-00459/2021|EPI_ISL_1112795|2021-01:0)10608:2,(Canada/ON-PHL-21-00074/2020|EPI_ISL_875714|2020-12:1,(Canada/ON-PPS-21012021_0310/2021|EPI_ISL_982997|2021-01-19:1,(Canada/ON-PPS-21012021_0022/2021|EPI_ISL_982790|2021-01-19:1,Canada/ON-PPS-21012021_0024/2021|EPI_ISL_982807|2021-01-19:0,Canada/ON-SC4907/2021|EPI_ISL_1740281|2021-01-19:0)10611:1,(Canada/ON-S2143/2021|EPI_ISL_961400|2021-01-19:0,Canada/ON-PHL-21-02826/2021|EPI_ISL_1558840|2021-01:0,Canada/ON-PHL-21-00713/2021|EPI_ISL_925807|2021-01:0)10612:2)10610:2,Canada/ON-PHL-20-04078/2020|EPI_ISL_1335333|2020-11:1,Canada/ON-PHL-21-02260/2021|EPI_ISL_1368012|2021-01:1)10609:1,Canada/ON-S1798/2020|EPI_ISL_729260|2020-11-24:1,(Canada/ON-S2034/2020|EPI_ISL_792085|2020-12-28:1,(Canada/ON-S2031/2020|EPI_ISL_755812|2020-12-21:0,Canada/ON-S2032/2020|EPI_ISL_755813|2020-12-21:0,Canada/ON-S2036/2020|EPI_ISL_792086|2020-12-25:0)10614:1,Canada/ON-PHL-21-00792/2021|EPI_ISL_966300|2021-01:0,Canada/ON-S2033/2020|EPI_ISL_792084|2020-12-27:0)10613:1,Canada/ON-PHL-20-03670/2020|EPI_ISL_775156|2020-11:1,(Canada/ON-S2017/2020|EPI_ISL_755803|2020-12-01:1,Canada/ON-PHL-20-03668/2020|EPI_ISL_775154|2020-11:0,Canada/ON-S2016/2020|EPI_ISL_755802|2020-11-28:0)10615:1,(Canada/ON-PHL-21-00344/2020|EPI_ISL_925597|2020-12:0,(Canada/LTRI-1064/2020|EPI_ISL_848190|2020-12-24:0,Canada/ON-PHL-21-00983/2021|EPI_ISL_1112847|2021-01:3)10617:1,(Canada/ON-SC4798/2021|EPI_ISL_1740264|2021-01-18:1,Canada/ON-PHL-21-00719/2021|EPI_ISL_925789|2021-01:0,Canada/ON-S2374/2021|EPI_ISL_961455|2021-01-20:0)10618:2)10616:1,((India/KA-NIMH-SEQ-114/2021|EPI_ISL_995697|2021-01-09:3,Canada/ON-PHL-21-02239/2021|EPI_ISL_1367933|2021-01:1,Canada/ON-PHL-21-01406/2021|EPI_ISL_1230700|2021-01:0,Canada/ON-PHL-21-02210/2021|EPI_ISL_1367932|2021-01:0,Canada/ON-PHL-21-02216/2021|EPI_ISL_1367929|2021-01:0,Canada/ON-PHL-21-01378/2021|EPI_ISL_1230691|2021-01:0)10620:1,Canada/ON-S1968/2020|EPI_ISL_755684|2020-11-24:0,Canada/ON-S1893/2020|EPI_ISL_729316|2020-11-24:0,Canada/ON-S1965/2020|EPI_ISL_755681|2020-11-24:0)10619:1,((Canada/ON-PHL-21-07833/2021|EPI_ISL_2250414|2021-03:0,Canada/ON-PHL-21-09107/2021|EPI_ISL_1559233|2021-03:0,Canada/ON-PHL-21-08000/2021|EPI_ISL_2250513|2021-02:0)10622:1,Canada/ON-PPS-21012021_0132/2021|EPI_ISL_983176|2021-01-19:0,Canada/ON-PHL-21-02959/2021|EPI_ISL_1230663|2021-01:0,Canada/ON-PPS-21012021_0133/2021|EPI_ISL_983204|2021-01-19:0)10621:1,(Canada/ON-SK-20H-329MM0239/2020|EPI_ISL_791509|2020-11-24:0,(Canada/ON-PPS-21012021_0213/2021|EPI_ISL_983058|2021-01-19:2,(Canada/ON-PPS-21012021_0061/2021|EPI_ISL_982836|2021-01-18:1,Canada/ON-PHL-21-03186/2021|EPI_ISL_1230812|2021-02:1,Canada/ON-UHTC-0487/2020|EPI_ISL_1490721|2021-01-12:1,Canada/ON-S2371/2021|EPI_ISL_961452|2021-01-20:0,Canada/ON-S2175/2021|EPI_ISL_961423|2021-01-19:0)10625:1,Canada/ON-PHL-21-09015/2021|EPI_ISL_1559171|2021-03:3,Canada/ON-PHL-21-02811/2021|EPI_ISL_1230896|2021-01:4,Canada/ON-SC2267/2020|EPI_ISL_1739644|2020-11-08:1,Canada/ON-PPS-21012021_0168/2021|EPI_ISL_982804|2021-01-19:0,Canada/ON-PHL-21-03548/2021|EPI_ISL_1230680|2021-01:0)10624:1)10623:1,Switzerland/SO-ETHZ-431577/2020|OE999428.1|2020-12-31:1,(Canada/ON-PHL-21-00658/2021|EPI_ISL_925791|2021-01:0,(Canada/ON-PPS-21012021_0082/2021|EPI_ISL_982840|2021-01-19:0,Canada/ON-PPS-21012021_0084/2021|EPI_ISL_982789|2021-01-19:0)10627:1,(Canada/ON-PHL-21-02237/2021|EPI_ISL_1367922|2021-01:0,Canada/ON-PHL-21-01676/2021|EPI_ISL_1170765|2021-01:0,Canada/ON-PHL-21-02222/2021|EPI_ISL_1367921|2021-01:0,Canada/ON-PHL-21-02212/2021|EPI_ISL_1367920|2021-01:0)10628:1)10626:1,(Canada/ON-PHL-21-00683/2021|EPI_ISL_925787|2021-01:4,(Canada/ON-PHL-20-04492/2020|EPI_ISL_854688|2020-12:1,Canada/ON-PPS-00284/2020|EPI_ISL_853088|2020-11-24:1)10630:2)10629:1,Canada/ON-PPS-00358/2020|EPI_ISL_853636|2020-11-24:1,((Canada/ON-PHL-21-03309/2021|EPI_ISL_1230788|2021-01:3,(Canada/ON-PHL-21-03529/2021|EPI_ISL_1230782|2021-01:0,Canada/ON-PHL-21-02166/2021|EPI_ISL_1182838|2021-01:2)10633:1,Canada/ON-SC5344/2021|EPI_ISL_1740383|2021-02-09:3,(Canada/ON-SC4987/2021|EPI_ISL_1740346|2021-01-27:0,Canada/ON-PHL-21-09146/2021|EPI_ISL_1559259|2021-01:0)10634:1,Canada/ON-PHL-21-00933/2021|EPI_ISL_1170760|2021-01:0,Canada/ON-SC4701/2021|EPI_ISL_1740141|2021-01-13:0,Canada/ON-PHL-21-09145/2021|EPI_ISL_1559258|2021-01:0,Canada/ON-PHL-21-01847/2021|EPI_ISL_1183574|2021-01:0)10632:1,Canada/MB-NML-16707/2020|EPI_ISL_1258389|2021-01-17:3,Canada/ON-SC3618/2020|EPI_ISL_1739825|2020-11-30:2,Canada/ON-PHL-21-00448/2020|EPI_ISL_2250325|2020-12:2,Canada/ON-PHL-20-04334/2020|EPI_ISL_1170605|2020-12:0,Canada/ON-PHL-21-00031/2020|EPI_ISL_875721|2020-12:0,Canada/ON-PHL-20-04364/2020|EPI_ISL_1170628|2020-12:0)10631:1,Canada/ON-PHL-20-04196/2020|EPI_ISL_1170540|2020-11:1,Canada/ON-PHL-20-04174/2020|EPI_ISL_1170505|2020-11:2,Canada/ON-PHL-20-04127/2020|EPI_ISL_1170462|2020-11:2,Canada/ON-PHL-21-03525/2021|EPI_ISL_1230863|2021-01:1,(Canada/ON-PHL-21-03179/2021|EPI_ISL_1230809|2021-02:2,(Canada/ON-PHL-21-01578/2021|EPI_ISL_1112860|2021-01:0,Canada/ON-PPS-21012021_0304/2021|EPI_ISL_982933|2021-01-20:0)10636:5)10635:1,(Canada/ON-PHL-21-02773/2021|EPI_ISL_1230769|2021-01:1,Canada/ON-PHL-21-04716/2021|EPI_ISL_1335381|2021-03:3,Canada/ON-PHL-21-04192/2021|EPI_ISL_1335356|2021-02:1,Canada/ON-PHL-21-05239/2021|EPI_ISL_1368813|2021-02:1,(Canada/ON-PHL-21-09066/2021|EPI_ISL_1559208|2021-03:1,((Canada/ON-PHL-21-11661/2021|EPI_ISL_2250597|2021-03:1,Canada/ON-PHL-21-09056/2021|EPI_ISL_1559199|2021-03:0)10640:1,Canada/ON-PHL-21-09047/2021|EPI_ISL_1559192|2021-03:0,Canada/ON-PHL-21-06492/2021|EPI_ISL_2141415|2021-03:0)10639:2,Canada/ON-PHL-21-06467/2021|EPI_ISL_2141402|2021-03:0)10638:1,Canada/ON-PHL-21-03271/2021|EPI_ISL_1230674|2021-01:0,Canada/ON-PHL-21-05007-v2/2021|EPI_ISL_1742901|2021-02:0,Canada/ON-PHL-21-09121/2021|EPI_ISL_1559242|2021-01:0,Canada/ON-PHL-21-09112/2021|EPI_ISL_1559235|2021-02:0,Canada/ON-PHL-21-05957/2021|EPI_ISL_1368520|2021-02:0,Canada/ON-PHL-21-01859/2021|EPI_ISL_1183580|2021-01:0,Canada/ON-PHL-21-03313/2021|EPI_ISL_1230794|2021-01:0,Canada/ON-PHL-21-07721/2021|EPI_ISL_2141285|2021-03:0)10637:2,Canada/ON-PHL-21-02928/2021|EPI_ISL_1230719|2021-01:2,(Canada/ON-PHL-21-09186/2021|EPI_ISL_1559290|2021-01:2,(Canada/ON-SC4286/2020|EPI_ISL_1739967|2020-12-20:0,Canada/ON-SC4287/2020|EPI_ISL_1739968|2020-12-20:0)10642:1,Canada/ON-PHL-21-01394/2021|EPI_ISL_1230698|2021-01:0,Canada/ON-PHL-21-02946/2021|EPI_ISL_1230892|2021-01:0)10641:2,(Canada/ON-PHL-21-01384/2021|EPI_ISL_1229980|2021-01:1,Canada/ON-PHL-21-09176/2021|EPI_ISL_1559285|2021-01:1,Canada/ON-PHL-21-01389/2021|EPI_ISL_1230696|2021-01:0,Canada/ON-PHL-21-01365/2021|EPI_ISL_1230688|2021-01:0)10643:2,(Canada/ON-PHL-21-01380/2021|EPI_ISL_1230692|2021-01:0,Canada/ON-PHL-21-01403/2021|EPI_ISL_1230699|2021-01:1)10644:1,Canada/ON-PHL-21-02939/2021|EPI_ISL_1230683|2021-01:3,Canada/ON-PHL-20-03365/2020|EPI_ISL_1271841|2020-11:1,Canada/ON-PHL-21-04275/2021|EPI_ISL_1335352|2021-02:2,Canada/ON-PHL-21-01242/2021|EPI_ISL_1368001|2021-01:2,(Canada/ON-PHL-21-02241/2021|EPI_ISL_1367942|2021-01:1,(Canada/ON-S2136/2021|EPI_ISL_961393|2021-01-19:1,Canada/ON-PPS-21012021_0138/2021|EPI_ISL_983206|2021-01-19:1,Canada/ON-PHL-21-02252/2021|EPI_ISL_1367976|2021-01:0,Canada/ON-PHL-21-02243/2021|EPI_ISL_1367971|2021-01:0)10646:1,Canada/ON-SC5397/2021|EPI_ISL_1740412|2021-02-15:0)10645:1,Canada/ON-PHL-21-02207/2021|EPI_ISL_1367931|2021-01:2,(Canada/ON-UHTC-0474/2020|EPI_ISL_1490731|2020-12-14:1,Canada/ON-UHTC-0483/2020|EPI_ISL_1490718|2020-12-14:2,Canada/ON-UHTC_0411/2020|EPI_ISL_1490704|2020-12-15:1,Canada/ON-UHTC_0410/2020|EPI_ISL_1490697|2020-12-11:2,Canada/ON-UHTC-0469/2020|EPI_ISL_1490727|2020-12-19:0,Canada/ON-UHTC_0425/2020|EPI_ISL_1490691|2020-12-14:0,Canada/ON-UHTC_0436/2020|EPI_ISL_1490688|2020-12-12:0,Canada/ON-UHTC_0439/2020|EPI_ISL_1490684|2020-12-09:0)10647:2,Canada/ON-PHL-21-02832/2021|EPI_ISL_1558843|2021-01:3,(Canada/ON-PHL-21-09159/2021|EPI_ISL_1559270|2021-01:1,(Canada/ON-PHL-21-01027/2021|EPI_ISL_1112852|2021-01:1,Canada/ON-PHL-21-02828/2021|EPI_ISL_1558842|2021-01:0,Canada/ON-PHL-21-02827/2021|EPI_ISL_1558841|2021-01:0)10649:1)10648:1,((Canada/ON-PHL-20-04395/2020|EPI_ISL_854626|2020-12:1,Canada/ON-PHL-20-04519/2020|EPI_ISL_854662|2020-12:1,Canada/LTRI-1701/2020|EPI_ISL_852830|2020-12-24:1)10651:1,Canada/ON-PHL-20-04435/2020|EPI_ISL_854624|2020-11:1,Canada/ON-PHL-20-04414/2020|EPI_ISL_854693|2020-12:0,Canada/ON-PHL-20-04292/2020|EPI_ISL_1170549|2020-11:0)10650:1,((Canada/ON-PHL-21-00518/2020|EPI_ISL_925661|2020-12:1,Canada/ON-PHL-21-09161/2021|EPI_ISL_1559272|2021-01:0,(((Canada/ON-PHL-21-13122/2021|EPI_ISL_2139405|2021-04:1,Canada/ON-PHL-21-10774/2021|EPI_ISL_2011877|2021-04:0,Canada/ON-PHL-21-10773/2021|EPI_ISL_2011876|2021-04:0)10656:1,USA/NJ-PHEL-21-12533/2021|EPI_ISL_2281854|2021-04-29:3,Canada/ON-PHL-21-12606/2021|EPI_ISL_2012805|2021-04:0,Canada/ON-PHL-21-10779/2021|EPI_ISL_2011882|2021-04:0,Canada/ON-PHL-21-09661/2021|EPI_ISL_2141320|2021-03:0)10655:1,Canada/ON-PHL-21-17100/2021|EPI_ISL_2253100|2021-05:3,(Canada/ON-PHL-21-15515/2021|EPI_ISL_2251695|2021-04:0,Canada/ON-PHL-21-10790/2021|EPI_ISL_2011893|2021-04:0)10657:1)10654:4,(Canada/ON-PHL-21-00718/2021|EPI_ISL_925786|2021-01:0,Canada/ON-PHL-21-00748/2021|EPI_ISL_966295|2021-01:0)10658:1,(Canada/ON-SC2307/2020|EPI_ISL_1739684|2020-11-10:0,Canada/ON-S2171/2021|EPI_ISL_961420|2021-01-19:0)10659:1)10653:1,Canada/ON-PHL-21-02903/2021|EPI_ISL_1230671|2021-01:1,(Canada/ON-PHL-21-01850/2021|EPI_ISL_1183576|2021-01:0,((Canada/ON-PHL-21-10131/2021|EPI_ISL_1743561|2021-03:3,Canada/ON-PHL-21-15890/2021|EPI_ISL_2251955|2021-04:5,Canada/ON-PHL-21-06427/2021|EPI_ISL_2141251|2021-03:0,Canada/ON-PHL-21-07725/2021|EPI_ISL_2141250|2021-03:0,Canada/ON-PHL-21-07700/2021|EPI_ISL_2141249|2021-03:0)10662:2,Canada/ON-PHL-21-01393/2021|EPI_ISL_1230457|2021-01:0,Canada/ON-PHL-21-01334/2021|EPI_ISL_1230458|2021-01:0,Canada/ON-PHL-21-01391/2021|EPI_ISL_1230456|2021-01:0,Canada/ON-PHL-21-01297/2021|EPI_ISL_1230462|2021-01:0)10661:1)10660:2,Canada/ON-PHL-21-01182/2021|EPI_ISL_1367968|2021-01:2,(Canada/ON-PHL-21-07743/2021|EPI_ISL_2141296|2021-03:1,(Canada/ON-PHL-21-09084/2021|EPI_ISL_1559218|2021-03:0,Canada/ON-PHL-21-07499/2021|EPI_ISL_1478440|2021-03:0,Canada/ON-PHL-21-07760/2021|EPI_ISL_2140896|2021-03:0)10664:2,(Canada/ON-PHL-21-07765/2021|EPI_ISL_2141307|2021-03:0,Canada/ON-PHL-21-09069/2021|EPI_ISL_1559211|2021-03:0)10665:1,(Canada/ON-PHL-21-06421/2021|EPI_ISL_2141375|2021-03:0,Canada/ON-PHL-21-06420/2021|EPI_ISL_2141374|2021-03:0,Canada/ON-PHL-21-06422/2021|EPI_ISL_2141376|2021-03:0)10666:1,Canada/ON-PHL-21-07501/2021|EPI_ISL_1478439|2021-03:0,Canada/ON-PHL-21-07732/2021|EPI_ISL_2141290|2021-03:0,Canada/ON-PHL-21-13364/2021|EPI_ISL_2141363|2021-03:0)10663:2,(Canada/ON-PHL-21-02949/2021|EPI_ISL_1230716|2021-01:0,Canada/ON-PHL-21-02196/2021|EPI_ISL_1367939|2021-01:0,Canada/ON-PHL-21-02951/2021|EPI_ISL_1230718|2021-01:0)10667:1,(Canada/ON-PHL-21-01275/2021|EPI_ISL_1230757|2021-01:0,Canada/ON-PPS-21012021_0318/2021|EPI_ISL_982988|2021-01-20:0)10668:4,Canada/ON-PPS-21012021_0125/2021|EPI_ISL_983229|2021-01-19:0,Canada/ON-PHL-21-02261/2021|EPI_ISL_1368013|2021-01:0,Canada/ON-PHL-21-02248/2021|EPI_ISL_1367974|2021-01:0,Canada/ON-PHL-21-01183/2021|EPI_ISL_1367969|2021-01:0,Canada/ON-PHL-21-01178/2021|EPI_ISL_1367965|2021-01:0,Canada/ON-PHL-21-01170/2021|EPI_ISL_1367964|2021-01:0,Canada/ON-PHL-21-01151/2021|EPI_ISL_1367947|2021-01:0,Canada/ON-PHL-21-01144/2021|EPI_ISL_1367945|2021-01:0,Canada/NS-NML-16217/2021|EPI_ISL_1055736|2021-01-14:0,Canada/ON-PPS-21012021_0215/2021|EPI_ISL_983017|2021-01-19:0)10652:1,(Canada/ON-PHL-20-04329/2020|EPI_ISL_1170664|2020-12:0,(Canada/ON-PHL-21-02010-v2/2021|EPI_ISL_1230655|2021-01:6,Canada/ON-PPS-21012021_0217/2021|EPI_ISL_983036|2021-01-19:0,Canada/ON-PPS-21012021_0188/2021|EPI_ISL_983180|2021-01-19:0)10670:1)10669:1,(Canada/ON-PPS-00104/2020|EPI_ISL_853184|2020-11-24:1,Canada/ON-SC4253/2020|EPI_ISL_1739953|2020-12-16:1,Canada/ON-PHL-21-00497/2020|EPI_ISL_925664|2020-12:0,Canada/ON-SC2189/2020|EPI_ISL_1739610|2020-11-06:4,(Canada/ON-PPS-21012021_0097/2021|EPI_ISL_983004|2021-01-19:0,Canada/ON-PPS-21012021_0095/2021|EPI_ISL_983233|2021-01-19:0)10672:1,(Canada/ON-PHL-21-02758/2021|EPI_ISL_1230667|2021-01:0,Canada/ON-PPS-21012021_0187/2021|EPI_ISL_983225|2021-01-19:0,Canada/ON-PHL-21-02757/2021|EPI_ISL_1230666|2021-01:0)10673:1)10671:1,(Canada/ON-PHL-21-02882-v2/2021|EPI_ISL_1170832|2021-01:1,Canada/ON-PHL-21-03232/2021|EPI_ISL_1230799|2021-02:2,Canada/ON-PHL-21-03318/2021|EPI_ISL_1230783|2021-01:3,(Canada/ON-SC2327/2020|EPI_ISL_1739659|2020-11-09:0,(Canada/ON-PHL-21-06150/2021|EPI_ISL_1368675|2021-02:0,Canada/ON-PHL-21-04671/2021|EPI_ISL_1335377|2021-03:0)10676:2)10675:1,Canada/ON-PHL-21-00676/2021|EPI_ISL_925801|2021-01:0,Canada/ON-PHL-21-01386/2021|EPI_ISL_1230695|2021-01:0,Canada/ON-PHL-21-00672/2021|EPI_ISL_925803|2021-01:0)10674:2,(Canada/ON-PHL-21-00189/2020|EPI_ISL_875853|2020-12:1,Canada/ON-S2163/2021|EPI_ISL_961413|2021-01-19:2,Canada/ON-PHL-21-06162/2021|EPI_ISL_1368932|2021-02:1,Canada/ON-SC5350/2021|EPI_ISL_1740384|2021-02-09:1,Canada/ON-PHL-21-00190/2020|EPI_ISL_875854|2020-12:0,Canada/ON-SC2188/2020|EPI_ISL_1739609|2020-11-06:0,Canada/ON-S2164/2021|EPI_ISL_961414|2021-01-19:0,Canada/ON-S2137/2021|EPI_ISL_961394|2021-01-19:0,Canada/ON-PHL-21-00954/2021|EPI_ISL_1112894|2021-01:0,Canada/ON-S2380/2021|EPI_ISL_961459|2021-01-20:0,Canada/ON-PHL-21-00159/2020|EPI_ISL_2250308|2020-12:0)10677:2,Canada/ON-PHL-21-01651/2021|EPI_ISL_1112862|2021-01:3,Canada/ON-PPS-00144/2020|EPI_ISL_853172|2020-11-24:2,Canada/ON-S2178/2021|EPI_ISL_961425|2021-01-19:2,Canada/ON-SC4882/2021|EPI_ISL_1740314|2021-01-22:1,Canada/ON-SC4257/2020|EPI_ISL_1739956|2020-12-17:1,Canada/ON-SC3747/2020|EPI_ISL_1739866|2020-12-02:1,Canada/ON-VR0290670R/2020|EPI_ISL_1739805|2020-11-24:2,(Canada/ON-SC4698/2021|EPI_ISL_1740136|2021-01-12:0,(Canada/ON-SC4855/2021|EPI_ISL_1740302|2021-01-22:1,Canada/ON-SC4854/2021|EPI_ISL_1740301|2021-01-22:1,Canada/ON-SC4841/2021|EPI_ISL_1740297|2021-01-21:1,Canada/ON-SC4848/2021|EPI_ISL_1740299|2021-01-22:1,Canada/ON-SC4863/2021|EPI_ISL_1740307|2021-01-22:0,Canada/ON-SC4864/2021|EPI_ISL_1740308|2021-01-22:0,Canada/ON-SC4966/2021|EPI_ISL_1740323|2021-01-25:0,Canada/ON-SC4857/2021|EPI_ISL_1740303|2021-01-22:0,Canada/ON-SC4859/2021|EPI_ISL_1740304|2021-01-22:0,Canada/ON-SC4860/2021|EPI_ISL_1740305|2021-01-22:0,Canada/ON-SC4862/2021|EPI_ISL_1740306|2021-01-22:0,Canada/ON-SC4781/2021|EPI_ISL_1740255|2021-01-18:0,Canada/ON-SC4835/2021|EPI_ISL_1740296|2021-01-21:0)10679:1)10678:3,Canada/ON-SC2247/2020|EPI_ISL_1739641|2020-11-08:1,Canada/ON-SC5355/2021|EPI_ISL_1740385|2021-02-09:4,Canada/ON-SC4204/2020|EPI_ISL_1739908|2020-12-14:1,((Canada/ON-PHL-21-11738/2021|EPI_ISL_2250671|2021-03:0,Canada/ON-PHL-21-12614/2021|EPI_ISL_2012811|2021-04:2)10681:2,Canada/ON-SC2309/2020|EPI_ISL_1739685|2020-11-10:0,Canada/ON-PHL-21-06433/2021|EPI_ISL_2141379|2021-03:0)10680:1,(Canada/ON-PHL-21-00168/2020|EPI_ISL_2250315|2020-12:1,Canada/ON-PHL-20-04236/2020|EPI_ISL_1170612|2020-12:0)10682:2,(Canada/ON-PPS-00268/2020|EPI_ISL_853264|2020-11-24:0,Canada/ON-PHL-20-03885/2020|EPI_ISL_1335228|2020-11:0,Canada/ON-LHSC06/2020|EPI_ISL_854768|2020-11-24:0,Canada/ON-PPS-00392/2020|EPI_ISL_853621|2020-11-24:0)10683:1,(Canada/ON-PHL-21-00430/2021|EPI_ISL_1112784|2021-01:0,Canada/ON-PHL-21-00452/2021|EPI_ISL_1112800|2021-01:0)10684:1,(Canada/ON-PHL-21-03281/2021|EPI_ISL_1170759|2021-01:0,Canada/ON-PHL-21-00958/2021|EPI_ISL_1112818|2021-01:0)10685:3,(Canada/ON-PHL-20-03346/2020|EPI_ISL_1271831|2020-11:0,Canada/ON-PHL-20-03374/2020|EPI_ISL_1271848|2020-11:0)10686:2,(Canada/ON-SC4233/2020|EPI_ISL_1739940|2020-12-16:0,Canada/ON-SC4236/2020|EPI_ISL_1739941|2020-12-16:0)10687:1,Canada/ON-PPS-00198/2020|EPI_ISL_853196|2020-11-24:0,Canada/ON-SC4651/2021|EPI_ISL_1740115|2021-01-11:0,Canada/ON-SC3800/2020|EPI_ISL_1739874|2020-12-02:0,Canada/ON-SC4671/2021|EPI_ISL_1740126|2021-01-12:0,Canada/ON-SC4269/2020|EPI_ISL_1739964|2020-12-18:0,Canada/ON-SC4293/2020|EPI_ISL_1739974|2020-12-21:0,Canada/ON-SC4200/2020|EPI_ISL_1739924|2020-12-15:0,Canada/ON-SC4260/2020|EPI_ISL_1739958|2020-12-18:0,Canada/ON-UHTC-0489/2020|EPI_ISL_1490719|2020-12-01:0,Canada/ON-UHTC_0423/2020|EPI_ISL_1490682|2020-11-27:0,Canada/ON-PHL-20-03960/2020|EPI_ISL_1335111|2020-11:0,Canada/ON-PHL-20-03364/2020|EPI_ISL_1271840|2020-11:0,Canada/ON-PHL-20-03362/2020|EPI_ISL_1271838|2020-11:0,Canada/ON-PHL-20-03361/2020|EPI_ISL_1271837|2020-11:0,Canada/ON-PHL-20-04145/2020|EPI_ISL_1170526|2020-11:0,Canada/ON-PHL-20-04183/2020|EPI_ISL_1170467|2020-11:0,Canada/ON-PHL-21-00441/2020|EPI_ISL_1183475|2020-12:0,Canada/ON-PPS-00098/2020|EPI_ISL_853163|2020-11-24:0,Canada/ON-PPS-00360/2020|EPI_ISL_853596|2020-11-24:0,Canada/ON-PPS-00035/2020|EPI_ISL_852875|2020-11-24:0,Canada/ON-PHL-21-00182/2020|EPI_ISL_875781|2020-12:0,Canada/ON-PPS-21012021_0292/2021|EPI_ISL_982973|2021-01-20:0,Canada/ON-PHL-21-00172/2020|EPI_ISL_875748|2020-12:0,Canada/ON-PPS-00364/2020|EPI_ISL_853079|2020-11-24:0,Canada/ON-PPS-00033/2020|EPI_ISL_852914|2020-11-24:0,Canada/ON-PPS-00032/2020|EPI_ISL_852903|2020-11-24:0,Canada/ON-UHTC_0382/2020|EPI_ISL_698094|2020-11-24:0,Canada/ON-PHL-21-00340/2020|EPI_ISL_925702|2020-12:0,Canada/ON-S1834/2020|EPI_ISL_729298|2020-11-24:0,Canada/ON-PHL-21-00367/2020|EPI_ISL_925598|2020-12:0,Canada/ON-S1841/2020|EPI_ISL_729259|2020-11-24:0,Canada/ON-PPS-00229/2020|EPI_ISL_853227|2020-11-24:0,Canada/ON-PPS-00206/2020|EPI_ISL_853224|2020-11-24:0,Canada/ON-PHL-20-03669/2020|EPI_ISL_775155|2020-11:0,Canada/ON-PHL-20-03667/2020|EPI_ISL_775153|2020-11:0,Canada/ON-PHL-20-03642/2020|EPI_ISL_775146|2020-11:0,Canada/ON-PHL-20-03833/2020|EPI_ISL_775033|2020-11:0,Canada/ON-PHL-21-00514/2020|EPI_ISL_925659|2020-12:0,Canada/ON-PPS-00362/2020|EPI_ISL_853629|2020-11-24:0,Canada/ON-PPS-00339/2020|EPI_ISL_853614|2020-11-24:0,Canada/ON-PPS-00359/2020|EPI_ISL_853602|2020-11-24:0,Canada/ON-PHL-21-00135/2020|EPI_ISL_2250292|2020-12:0,Canada/ON-PHL-21-00139/2020|EPI_ISL_2250295|2020-12:0)10593:1,(Canada/ON-PPS-00183/2020|EPI_ISL_853186|2020-11-24:2,Canada/ON-PPS-00391/2020|EPI_ISL_853594|2020-11-24:2,(Canada/ON-PHL-20-04521/2020|EPI_ISL_854667|2020-12:3,Canada/ON-PPS-00344/2020|EPI_ISL_853569|2020-11-24:0,Canada/ON-PHL-20-03998/2020|EPI_ISL_1335188|2020-11:0,Canada/ON-PPS-00343/2020|EPI_ISL_853587|2020-11-24:0)10689:2,(Canada/ON-PPS-21012021_0316/2021|EPI_ISL_982958|2021-01-20:1,Canada/ON-PHL-21-00687/2021|EPI_ISL_925792|2021-01:0,Canada/ON-PHL-21-00956/2021|EPI_ISL_1112796|2021-01:1,(Canada/ON-PHL-21-04455/2021|EPI_ISL_1335366|2021-02:4,Canada/ON-PPS-21012021_0044/2021|EPI_ISL_982792|2021-01-19:0,Canada/ON-SC5203/2021|EPI_ISL_1740357|2021-02-04:0)10691:1)10690:2,((Canada/ON-PPS-00403/2020|EPI_ISL_853068|2020-11-24:1,(Canada/ON-PPS-21012021_0335/2021|EPI_ISL_982817|2021-01-20:1,Canada/ON-PPS-21012021_0191/2021|EPI_ISL_983195|2021-01-19:1,Canada/ON-PHL-21-01261/2021|EPI_ISL_1230760|2021-01:0,Canada/ON-PHL-21-01306/2021|EPI_ISL_1230731|2021-01:0)10694:6,(Canada/ON-PHL-21-00036/2020|EPI_ISL_875691|2020-12:0,Canada/ON-PHL-21-00032/2020|EPI_ISL_875722|2020-12:0)10695:1,Canada/ON-PPS-00407/2020|EPI_ISL_853085|2020-11-24:0,Canada/ON-PHL-20-04173/2020|EPI_ISL_1170506|2020-11:0)10693:2,Canada/ON-PPS-00188/2020|EPI_ISL_853177|2020-11-24:0,Canada/ON-PPS-00221/2020|EPI_ISL_853239|2020-11-24:0)10692:1,((Canada/ON-PHL-21-00460/2020|EPI_ISL_1183469|2020-12:1,Canada/ON-PPS-00173/2020|EPI_ISL_853160|2020-11-24:0)10697:1,Canada/ON-SC4657/2021|EPI_ISL_1740119|2021-01-11:2,Canada/ON-PPS-00022/2020|EPI_ISL_852920|2020-11-24:0,Canada/ON-PPS-21012021_0223/2021|EPI_ISL_983023|2021-01-19:0,Canada/ON-A46/2020|EPI_ISL_792071|2020-11-24:0)10696:1,(Canada/ON-PHL-20-04412/2020|EPI_ISL_854703|2020-12:3,Canada/ON-PPS-00421/2020|EPI_ISL_853077|2020-11-24:0)10698:1,Canada/ON-PPS-00278/2020|EPI_ISL_853244|2020-11-24:1,(Canada/ON-PHL-20-04418/2020|EPI_ISL_854671|2020-12:1,(Canada/ON-PHL-21-01706/2021|EPI_ISL_1170783|2021-01:0,(Canada/ON-PHL-21-03508/2021|EPI_ISL_1170904|2021-01:1,(Canada/ON-PPS-21012021_0334/2021|EPI_ISL_982818|2021-01-20:0,Canada/ON-PPS-21012021_0333/2021|EPI_ISL_982783|2021-01-20:0)10702:1)10701:1)10700:1,Canada/ON-PHL-21-00401/2020|EPI_ISL_1183473|2020-12:1,Canada/ON-PHL-21-00262/2020|EPI_ISL_875749|2020-12:0,Canada/ON-PHL-20-03373/2020|EPI_ISL_1271847|2020-11:0)10699:1,Canada/ON-PHL-21-00342/2020|EPI_ISL_925603|2020-12:1,(Canada/ON-PHL-20-03640/2020|EPI_ISL_775144|2020-11:0,(Canada/ON-PHL-20-04351/2020|EPI_ISL_1170608|2020-12:0,Canada/ON-PHL-21-00513/2020|EPI_ISL_925642|2020-12:2)10704:1)10703:1,Canada/ON-PPS-00132/2020|EPI_ISL_853119|2020-11-24:2,(Canada/ON-A62/2020|EPI_ISL_792082|2020-11-24:1,Canada/ON-A43/2020|EPI_ISL_792068|2020-11-24:0,Canada/ON-VR0289629R/2020|EPI_ISL_1739781|2020-11-24:0)10705:2,Canada/ON-PHL-20-04212/2020|EPI_ISL_1170606|2020-12:2,Canada/ON-PHL-20-03397/2020|EPI_ISL_1271870|2020-11:1,Canada/ON-PHL-20-03590/2020|EPI_ISL_1335212|2020-11:1,(Canada/ON-PHL-20-03585/2020|EPI_ISL_1335208|2020-11:0,Canada/ON-PPS-00078/2020|EPI_ISL_852877|2020-11-24:1)10706:1,Canada/ON-VR0290609R/2020|EPI_ISL_1739802|2020-11-24:1,Canada/ON-SC4386/2020|EPI_ISL_1740036|2020-12-30:1,(Canada/ON-PHL-20-03689/2020|EPI_ISL_775172|2020-11:0,Canada/ON-PHL-20-03912/2020|EPI_ISL_1335197|2020-11:0,Canada/ON-PHL-20-04003/2020|EPI_ISL_1335257|2020-11:0,Canada/ON-PHL-20-04004/2020|EPI_ISL_1335256|2020-11:0,Canada/ON-SLB3242/2020|EPI_ISL_717734|2020-11-24:0)10707:1,(Canada/ON-PHL-21-00470/2021|EPI_ISL_1112781|2021-01:0,Canada/ON-PHL-21-00782/2021|EPI_ISL_966290|2021-01:0)10708:2,(Canada/ON-PHL-21-03496/2021|EPI_ISL_1230660|2021-01:0,Canada/ON-SC4614/2021|EPI_ISL_1740081|2021-01-07:0,Canada/ON-SC4374/2020|EPI_ISL_1740024|2020-12-29:0,Canada/ON-PHL-21-00706/2021|EPI_ISL_925811|2021-01:0)10709:1,Canada/ON-PPS-00342/2020|EPI_ISL_853589|2020-11-24:0,Canada/ON-A49/2020|EPI_ISL_1739747|2020-11-24:0,Canada/ON-PHL-20-03396/2020|EPI_ISL_1271869|2020-11:0,Canada/ON-PHL-20-03390/2020|EPI_ISL_1271863|2020-11:0,Canada/ON-PHL-20-03381/2020|EPI_ISL_1271854|2020-11:0,Canada/ON-PHL-20-03380/2020|EPI_ISL_1271853|2020-11:0,Canada/ON-PHL-20-03079/2020|EPI_ISL_1270930|2020-10:0,Canada/ON-PHL-20-04317/2020|EPI_ISL_1170579|2020-12:0,Canada/ON-PHL-20-04207/2020|EPI_ISL_1170521|2020-11:0,Canada/ON-PHL-20-04206/2020|EPI_ISL_1170509|2020-11:0,Canada/ON-PPS-00031/2020|EPI_ISL_852944|2020-11-24:0,Canada/ON-S1909/2020|EPI_ISL_729270|2020-11-24:0,Canada/ON-PPS-00217/2020|EPI_ISL_853243|2020-11-24:0,Canada/ON-PPS-00218/2020|EPI_ISL_853215|2020-11-24:0,Canada/ON-PHL-20-03622/2020|EPI_ISL_775129|2020-11:0)10688:1)10592:2,((Canada/ON-PHL-21-00267/2020|EPI_ISL_875709|2020-12:0,(Canada/QC-HCLM-7056209206/2020|EPI_ISL_1404860|2020-12-20:2,Canada/ON-PHL-21-07841/2021|EPI_ISL_2250422|2021-03:4)10712:2)10711:1,Canada/QC-DYN-0621403/2020|EPI_ISL_1523427|2020-12-18:0)10710:1,(Canada/QC-L00321449/2021|EPI_ISL_1696772|2021-01-24:2,Canada/QC-CHUS-473776481/2020|EPI_ISL_1522490|2020-12-04:2,Canada/QC-L00327106001/2021|EPI_ISL_1969097|2021-02-13:7,Canada/Qc-CHUL-0043049233/2021|EPI_ISL_2293714|2021-01-25:1,Canada/Qc-L00320444/2021|EPI_ISL_2293898|2021-01-24:5)10713:2,(Canada/QC-HCLM-7051573520/2020|EPI_ISL_1697073|2020-12-29:4,(Canada/QC-HSU-80250CO/2020|EPI_ISL_1969925|2020-12-28:2,Canada/Qc-CHUM-2100703823A/2021|EPI_ISL_2293751|2021-01-07:1,(Canada/QC-HCLM-7056236904/2021|EPI_ISL_1696851|2021-01-06:0,Canada/QC-DYN-0624564/2020|EPI_ISL_1523487|2020-12-20:0)10716:1,Canada/QC-HCLM-7056206170/2020|EPI_ISL_1404843|2020-12-18:0,Canada/QC-HCLM-7056208508/2020|EPI_ISL_1523517|2020-12-19:0,Canada/QC-HCLM-7056203374/2020|EPI_ISL_1404838|2020-12-16:0,Canada/QC-HCLM-7056194062/2020|EPI_ISL_1404814|2020-12-11:0,Canada/Qc-HMR-A5240485/2021|EPI_ISL_2293847|2021-01-24:0)10715:1)10714:1,Canada/Qc-HPB-T91913299Q/2021|EPI_ISL_2007691|2020-11-19:1,(Canada/Qc-LAV-S9231509/2021|EPI_ISL_2007755|2021-01-23:0,(USA/IL-Abbott-10691/2021|EPI_ISL_1597685|2021-01-12:1,Canada/QC-HPB-U02812579Q/2020|EPI_ISL_1969790|2020-12-28:1,Canada/QC-HCLM-7056208460/2020|EPI_ISL_1523513|2020-12-19:0,Canada/QC-HCLM-7056229996/2021|EPI_ISL_1696847|2021-01-03:0,Canada/QC-HPB-U10112319Q/2021|EPI_ISL_1969806|2021-01-01:0,Canada/QC-HPB-U10112389Q/2021|EPI_ISL_1969805|2021-01-01:0,Canada/QC-HPB-U10112359Q/2021|EPI_ISL_1969802|2021-01-01:0)10718:1,Canada/Qc-L00334362001/2021|EPI_ISL_2294235|2021-03-12:3,Canada/Qc-LAV-S9265118/2021|EPI_ISL_2294355|2021-01-26:1,Canada/Qc-L00330232001/2021|EPI_ISL_2294111|2021-02-27:1)10717:1,Canada/Qc-L00324222001/2021|EPI_ISL_2293958|2021-02-08:4,(Canada/MB-NML-3063/2020|EPI_ISL_1258219|2020-11-20:0,Canada/MB-NML-2891/2020|EPI_ISL_935942|2020-11-19:0)10719:1,(Canada/MB-NML-16353/2020|EPI_ISL_1258375|2021-01-29:0,Canada/MB-NML-16353/2021|EPI_ISL_979317|2021-01-29:0)10720:7,(Canada/MB-NML-2593/2020|EPI_ISL_1258050|2020-11-17:0,Canada/MB-NML-3067/2020|EPI_ISL_1258223|2020-11-10:0)10721:1,(Canada/MB-NML-2538/2020|EPI_ISL_1258003|2020-10-16:0,Canada/MB-NML-2540/2020|EPI_ISL_1258005|2020-10-21:0)10722:2,(Canada/MB-NML-17504/2021|EPI_ISL_1594175|2021-01-25:0,Canada/MB-NML-16297/2020|EPI_ISL_1258344|2021-01-19:0)10723:3,Canada/ON-PPS-00134/2020|EPI_ISL_853170|2020-11-24:0,Canada/QC-HEJ-8146444504/2020|EPI_ISL_1697151|2020-11-27:0,Canada/ON-PHL-21-02217/2021|EPI_ISL_1367919|2021-01:0,Canada/ON-PHL-20-02345/2020|EPI_ISL_1271367|2020-09:0,Canada/MB-NML-6820/2020|EPI_ISL_1258308|2020-12-02:0,Canada/MB-NML-6819/2020|EPI_ISL_1258307|2020-11-27:0,Canada/MB-NML-6818/2020|EPI_ISL_1258306|2020-11-05:0,Canada/MB-NML-3064/2020|EPI_ISL_1258220|2020-11-22:0,Canada/MB-NML-2589/2020|EPI_ISL_1258046|2020-11-15:0,Canada/MB-NML-2558/2020|EPI_ISL_1258022|2020-11-05:0,Canada/MB-NML-2713/2020|EPI_ISL_1258157|2020-11-14:0,Canada/MB-NML-2704/2020|EPI_ISL_1258150|2020-11-12:0,Canada/MB-NML-2698/2020|EPI_ISL_1258146|2020-11-06:0,Canada/ON-PPS-00401/2020|EPI_ISL_853069|2020-11-24:0,Canada/ON-PPS-00145/2020|EPI_ISL_853065|2020-11-24:0,Canada/ON-PPS-00402/2020|EPI_ISL_853051|2020-11-24:0,Canada/ON-PPS-00175/2020|EPI_ISL_853121|2020-11-24:0,Canada/ON-PPS-00394/2020|EPI_ISL_853640|2020-11-24:0,Canada/ON-A2/2020|EPI_ISL_755720|2020-11-24:0,Canada/ON-A15/2020|EPI_ISL_755717|2020-11-24:0)10428:1,India/HR-IMT-BZ98/2020|EPI_ISL_561342|2020-08-25:6,Canada/ON-PHL-20-02368/2020|EPI_ISL_1271380|2020-09:0,(Canada/BC-BCCDC-3730/2020|EPI_ISL_970280|2020-09-09:0,Canada/BC-BCCDC-3733/2020|EPI_ISL_970286|2020-09-09:0,Canada/BC-BCCDC-5333/2020|EPI_ISL_970322|2020-09-09:0,Canada/BC-BCCDC-5334/2020|EPI_ISL_970325|2020-09-09:0,Canada/BC-BCCDC-3918/2020|EPI_ISL_970121|2020-09-05:0,Canada/BC-BCCDC-3916/2020|EPI_ISL_970116|2020-09-05:0)10724:1)10344:5)9923:1,(India/PB-ICMR-196336/2020|EPI_ISL_1165122|2020-07:6,(India/JH-ICMR-49132/2020|EPI_ISL_1139004|2020-07:0,India/JH-ICMR-8004/2020|EPI_ISL_1138985|2020-05:1)10726:8,(India/HR-TF7/2020|EPI_ISL_508508|2020-06-17:5,(India/PB-ICMR-196168/2020|EPI_ISL_1165133|2020-07:0,India/HP-79/2020|EPI_ISL_2099748|2020-12-15:3,India/DL-NCDC-IGIB-D1/2020|EPI_ISL_581507|2020-08-25:6)10728:5,(India/HP-ICMR-14356/2020|EPI_ISL_1192134|2020-06:2,(India/MZ-ZMC3043A/2021|EPI_ISL_1419081|2020-08-13:1,India/MZ-ZMC3048A/2021|EPI_ISL_1419083|2020-07-27:0)10730:3)10729:4)10727:1,(SouthKorea/KDCA0109/2020|EPI_ISL_747345|2020-09-25:7,(India/UP-ICMR-677/2020|EPI_ISL_1231303|2020-06:3,India/AS-ICMR-114438/2020|EPI_ISL_1139140|2020-08:1)10732:3)10731:2,(India/DL-NIBG-MN30/2020|EPI_ISL_653854|2020-06-23:2,India/DL-65054-CSIR-IGIB/2020|EPI_ISL_636819|2020-08-11:2,India/HR-NIBG-TF18/2020|EPI_ISL_653861|2020-06-17:3,India/UT-AR32/2020|EPI_ISL_508180|2020-06-04:1,(India/UT-AR24/2020|EPI_ISL_508172|2020-05-30:0,India/MH-ICMR-NIV-INSACOG-VOC-211/2020|EPI_ISL_1704654|2020-12-28:11,(India/MH-ACTREC-642/2020|EPI_ISL_700275|2020-09-14:0,India/MH-ACTREC-664/2020|EPI_ISL_700293|2020-09-16:0)10735:6)10734:2,India/HR-TF12/2020|EPI_ISL_508491|2020-06-17:3,India/DL-69787-CSIR-IGIB/2020|EPI_ISL_636760|2020-08-14:1,India/UP-ICMR-15152/2020|EPI_ISL_1231305|2020-06:4,India/HR-ICMR-43/2020|EPI_ISL_1231353|2020-07:5,India/HR-ICMR-31/2020|EPI_ISL_1231346|2020-06:2,India/MH-ICMR-196647832/2021|EPI_ISL_1647428|2021-02:9,(India/HR-ICMR-59/2020|EPI_ISL_1231363|2020-08:3,(India/HP-NCDC-INSACOG-1309184/2020|EPI_ISL_1908744|2020-11-26:14,England/ALDP-10E9C60/2021|OD976839.1|2021-01-20:6)10737:3)10736:1,(India/MH-ACTREC-194/2020|EPI_ISL_699848|2020-06-22:1,(India/MH-ACTREC-195/2020|EPI_ISL_699849|2020-06-22:0,India/MH-ACTREC-196/2020|EPI_ISL_699850|2020-06-22:0)10739:1)10738:2,(India/TG-CCMB-AW437/2020|EPI_ISL_1380287|2020-11-17:7,India/WB-1931300076242/2021|EPI_ISL_1419331|2020-09-03:4)10740:1,(India/KA-042964_2_S71_R1_001/2020|EPI_ISL_1708383|2020-10-03:4,India/DL-NIBG-MN16/2020|EPI_ISL_653842|2020-06-18:0)10741:2,Australia/VIC2140/2020|EPI_ISL_480741|2020-06-20:0,AUS/VIC2140/2020|MT745711.1|20-06-20:0)10733:1,((India/MH-NEERI-NGP-29092/2020|EPI_ISL_1360323|2020-12-24:6,England/ALDP-B83565/2020|OD900955.1|2020-11-14:4)10743:3,((India/UT-65187-CSIR-IGIB/2020|EPI_ISL_636797|2020-08-07:4,(HongKong/HKU-201216-188/2020|EPI_ISL_1034656|2020-08-08:6,India/UT-65137-CSIR-IGIB/2020|EPI_ISL_636824|2020-08-07:0)10746:1,India/UT-59223-CSIR-IGIB/2020|EPI_ISL_636830|2020-08-02:2)10745:2,(India/UT-65173-CSIR-IGIB/2020|EPI_ISL_636804|2020-08-07:6,(India/UT-67341-CSIR-IGIB/2020|EPI_ISL_636743|2020-08-09:1,India/UT-67340-CSIR-IGIB/2020|EPI_ISL_636746|2020-08-09:0,India/UT-65158-CSIR-IGIB/2020|EPI_ISL_636828|2020-08-07:0,India/UT-67339-CSIR-IGIB/2020|EPI_ISL_636742|2020-08-09:0)10748:6)10747:1)10744:1)10742:1,(India/DL-59608-CSIR-IGIB/2020|EPI_ISL_636802|2020-08-05:6,(Japan/IC-0391/2020|EPI_ISL_736902|2020-12-11:5,(England/MILK-AC86AE/2020|OB986818.1|2020-10-21:0,England/MILK-A7C72E/2020|OB982193.1|2020-10-15:0)10751:3,(HongKong/VM20135297/2020|EPI_ISL_1914542|2020-10:0,HongKong/HKU-201216-284/2020|EPI_ISL_1034389|2020-10-21:0)10752:1)10750:2,Japan/IC-0184/2020|EPI_ISL_667613|2020-10:10,(India/UP-NBRI-N48-TEI094/2020|EPI_ISL_516976|2020-05-25:1,Scotland/QEUH-9AE609/2020|20-09-02:8)10753:1,India/HR-ICMR-53/2020|EPI_ISL_1231360|2020-08:4,(((((Japan/IC-0745/2021|EPI_ISL_918136|2021-01:4,Japan/IC-0667/2021|EPI_ISL_825402|2021-01:6,India/MH-ICMR-NIV-INSACOG-285059/2020|EPI_ISL_1703676|2020-12-24:12,India/DEL-NCDC-INSACOG-130991/2021|EPI_ISL_1908736|2021-02-02:3,Nepal/S-11-WGS/2021|EPI_ISL_2235225|2021:3,(Nepal/DH_004/2021|EPI_ISL_2171144|2021-01:0,Nepal/DH_005/2021|EPI_ISL_2171240|2021-01:0)10759:8)10758:1,(IND/GBRC484/2020|MZ261729.1|2020-12-16:6,Australia/QLD1472/2020|EPI_ISL_1300527|2020-12-14:9,England/ALDP-BC7820/2020|OD908932.1|2020-11-22:9)10760:3,India/TG-CCMB-AZ003/2020|EPI_ISL_1380330|2020-12-08:2,(Australia/WA622/2021|EPI_ISL_1069391|2021-02-08:1,(HongKong/VM21000357/2021|EPI_ISL_1819095|2021-01:0,HongKong/VM21000356/2021|EPI_ISL_1761404|2021-01:0)10762:2)10761:6)10757:1,(Qatar/QA-QU_18-D5/2021|EPI_ISL_1713894|2021-02-03:1,Qatar/QA-QU_18-4-F12/2021|EPI_ISL_1713651|2021-02-19:1)10763:3,HongKong/HKPU-05410/2020|EPI_ISL_1019729|2020-11-12:5)10756:2,(India/WB-1930300444372/2021|EPI_ISL_1419704|2021-01-12:3,India/WB-1930300483181/2021|EPI_ISL_1419737|2021-01-30:5,India/WB-1931300171965/2021|EPI_ISL_1419243|2020-12-01:2)10764:4,India/GJ-ICMR-NIV-INSACOG-GSEQ-330/2020|EPI_ISL_1704131|2020-12-05:9,(India/SK-1122500037628/2021|EPI_ISL_2151074|2021-01-04:0,(India/SK-1122500044182/2021|EPI_ISL_2151089|2021-03-26:0,India/SK-1122500037604/2021|EPI_ISL_2151073|2021-01-04:0)10766:1,(India/SK-1122700009627/2021|EPI_ISL_2170798|2021-01-04:0,India/SK-1122700009206/2021|EPI_ISL_1419142|2020-11-30:0)10767:2)10765:8)10755:2,Japan/IC-0065/2020|EPI_ISL_591407|2020-06:1,(India/WB-1931500416054/2021|EPI_ISL_1419580|2020-10-26:0,India/WB-1931500461253/2021|EPI_ISL_1419488|2020-11-05:1)10768:1)10754:1)10749:1,((Canada/BC-BCCDC-5788/2020|EPI_ISL_973948|2020-09-29:1,Canada/BC-BCCDC-6529/2020|EPI_ISL_974243|2020-10-10:1,(Canada/BC-BCCDC-6770/2020|EPI_ISL_974152|2020-10-06:0,Canada/BC-BCCDC-6771/2020|EPI_ISL_974153|2020-10-06:0,Canada/BC-BCCDC-5359/2020|EPI_ISL_973853|2020-09-26:0)10771:1,Canada/BC-BCCDC-5422/2020|EPI_ISL_973966|2020-09-30:0,Canada/BC-BCCDC-5549/2020|EPI_ISL_973941|2020-09-29:0,Canada/BC-BCCDC-5548/2020|EPI_ISL_973940|2020-09-29:0,Canada/BC-BCCDC-5547/2020|EPI_ISL_973939|2020-09-29:0,Canada/BC-BCCDC-5546/2020|EPI_ISL_973938|2020-09-29:0,Canada/BC-BCCDC-5545/2020|EPI_ISL_973937|2020-09-29:0,Canada/BC-BCCDC-5541/2020|EPI_ISL_973934|2020-09-29:0,Canada/BC-BCCDC-5540/2020|EPI_ISL_973933|2020-09-29:0,Canada/BC-BCCDC-5397/2020|EPI_ISL_973922|2020-09-29:0,Canada/BC-BCCDC-5377/2020|EPI_ISL_973887|2020-09-28:0,Canada/BC-BCCDC-6530/2020|EPI_ISL_974324|2020-10-14:0,Canada/BC-BCCDC-6768/2020|EPI_ISL_974128|2020-10-05:0,Canada/BC-BCCDC-5358/2020|EPI_ISL_973852|2020-09-26:0,Canada/BC-BCCDC-5357/2020|EPI_ISL_973851|2020-09-26:0,Canada/BC-BCCDC-5223/2020|EPI_ISL_973842|2020-09-26:0,Canada/BC-BCCDC-5222/2020|EPI_ISL_973841|2020-09-26:0,Canada/BC-BCCDC-5493/2020|EPI_ISL_974055|2020-10-03:0,Canada/BC-BCCDC-5558/2020|EPI_ISL_974027|2020-10-02:0,Canada/BC-BCCDC-5483/2020|EPI_ISL_974021|2020-10-02:0,Canada/BC-BCCDC-5346/2020|EPI_ISL_974019|2020-10-02:0,Canada/BC-BCCDC-6518/2020|EPI_ISL_974009|2020-10-01:0,Canada/BC-BCCDC-5551/2020|EPI_ISL_973998|2020-10-01:0,Canada/BC-BCCDC-6040/2020|EPI_ISL_974234|2020-10-10:0,Canada/BC-BCCDC-6039/2020|EPI_ISL_974233|2020-10-10:0)10770:1,(((Canada/ABPHL-11201/2021|EPI_ISL_2168935|2021-03-20:6,Canada/BC-BCCDC-10067/2020|EPI_ISL_976557|2020-12-17:0,Canada/BC-BCCDC-9404/2020|EPI_ISL_976597|2020-12-19:0)10774:2,(Canada/MB-NML-16709/2020|EPI_ISL_1257967|2021-01-23:5,(Canada/BC-BCCDC-9406/2020|EPI_ISL_976599|2020-12-19:0,Canada/BC-BCCDC-9182/2020|EPI_ISL_976388|2020-12-12:0,Canada/BC-BCCDC-9405/2020|EPI_ISL_976598|2020-12-19:0)10776:1,(Canada/BC-BCCDC-9600/2020|EPI_ISL_976796|2020-12-27:0,Canada/BC-BCCDC-9601/2020|EPI_ISL_976797|2020-12-27:0)10777:1,Canada/BC-BCCDC-9760/2020|EPI_ISL_976527|2020-12-16:0,Canada/BC-BCCDC-9801/2020|EPI_ISL_976745|2020-12-24:0,Canada/BC-BCCDC-9425/2020|EPI_ISL_976667|2020-12-21:0,Canada/BC-BCCDC-8992/2020|EPI_ISL_975984|2020-11-30:0)10775:2,Canada/BC-BCCDC-10126/2020|EPI_ISL_976518|2020-12-15:0)10773:1,(Canada/BC-BCCDC-6922/2020|EPI_ISL_974309|2020-10-13:0,Canada/BC-BCCDC-6886/2020|EPI_ISL_974989|2020-11-06:2)10778:1)10772:1,Canada/BC-BCCDC-5147/2020|EPI_ISL_973723|2020-09-24:0,Canada/BC-BCCDC-4959/2020|EPI_ISL_973534|2020-09-21:0)10769:8,((USA/NY-Wadsworth-21010214-01/2021|EPI_ISL_1016396|2021-01-06:1,((USA/IL-USAFSAM-S1249/2021|EPI_ISL_1372994|2021-02-23:0,(USA/IL-USAFSAM-S0924/2021|EPI_ISL_1260707|2021-02-16:1,USA/IL-USAFSAM-S0933/2021|EPI_ISL_1260714|2021-02-19:0)10783:1)10782:1,USA/IL-USAFSAM-S0931/2021|EPI_ISL_1260712|2021-02-18:0,USA/IL-USAFSAM-S0923/2021|EPI_ISL_1260706|2021-02-15:0)10781:4)10780:3,Japan/IC-0342/2020|EPI_ISL_721587|2020-11-20:3)10779:3,(NewZealand/21CV0059/2021|EPI_ISL_877205|2021-01-06:6,India/MH-NEERI-NGP-24969/2020|EPI_ISL_1916492|2020-11-28:5,India/DL-MCW-KP-35/2020|EPI_ISL_2158580|2020-12-01:3,NewZealand/21MV0187/2021|EPI_ISL_1315315|2021-03-16:2)10784:2,(USA/NY-MSHSPSP-PV21083/2020|EPI_ISL_802318|2020-09-30:8,(India/SK-1122700009138/2021|EPI_ISL_1419139|2020-11-30:5,(India/SK-1122700009285/2021|EPI_ISL_1419125|2020-12-09:2,India/SK-1122500047981/2021|EPI_ISL_2151104|2021-04-05:4,India/SK-1122700009286/2021|EPI_ISL_1419126|2020-12-11:0,India/SK-1122700009137/2021|EPI_ISL_1419138|2020-11-29:0)10787:6)10786:2)10785:1,India/DL-59108-CSIR-IGIB/2020|EPI_ISL_636809|2020-08-04:6,India/HR-TF21/2020|EPI_ISL_511944|2020-06-17:5,((IND/GBRC559a/2021|MZ292152.1|2021-01-11:0,(India/GJ-GBRC544a/2021|EPI_ISL_1677774|2021-01-01:1,India/GJ-GBRC544b/2021|EPI_ISL_1677775|2021-01-01:0)10790:3)10789:6,(India/HP-283/2020|EPI_ISL_2099694|2020-12-21:0,India/HP-288/2020|EPI_ISL_2099699|2020-12-21:0,India/HP-291/2020|EPI_ISL_2099702|2020-11-25:0)10791:8)10788:1,India/RJ-4700/2020|EPI_ISL_2106805|2020-10-01:5,(India/RJ-4736/2020|EPI_ISL_2106646|2020-10-06:10,(India/WB-1930600113025/2021|EPI_ISL_1419844|2020-10-21:0,India/WB-1930600113074/2021|EPI_ISL_1419846|2020-10-21:0,India/WB-1930600112928/2021|EPI_ISL_1419841|2020-10-21:0,India/WB-1930600112832/2021|EPI_ISL_1419839|2020-10-21:0)10793:3)10792:1)10725:1,(AUS/VIC2339/2020|MT972190.1|20-06-25:6,(Scotland/MILK-9C41FD/2020|OA984716.1|2020-09-07:0,Scotland/MILK-9C4218/2020|OA984715.1|2020-09-07:0)10795:6)10794:1,(((HongKong/HKPU-05155/2020|EPI_ISL_1018327|2020-10-08:1,HongKong/HKPU-08173/2020|EPI_ISL_1020245|2020-12-21:0,((HongKong/HKPU-05514/2020|EPI_ISL_1019798|2020-11-20:1,(HongKong/VM20146609/2020|EPI_ISL_1914471|2020-11:1,HongKong/HKPU-05375/2020|EPI_ISL_1019686|2020-11-08:0,HongKong/HKPU-05384/2020|EPI_ISL_1019696|2020-11-10:0,HongKong/VM20146612/2020|EPI_ISL_2226467|2020-11:0)10801:1,HongKong/HKSH0049/2020|EPI_ISL_578701|2020-10-05:1,HongKong/HKPU-07533/2020|EPI_ISL_1020119|2020-12-13:1,HongKong/HKPU-07301/2020|EPI_ISL_1020107|2020-12-11:1,(HongKong/HKPU-07244/2020|EPI_ISL_1020106|2020-12-10:1,HongKong/HKPU-07474/2020|EPI_ISL_1020115|2020-12-13:0)10802:1,HongKong/HKPU-07212/2020|EPI_ISL_1020104|2020-12-10:1,(HongKong/HKPU-06832/2020|EPI_ISL_1020091|2020-12-06:1,HongKong/HKPU-06297/2020|EPI_ISL_1159103|2020-11-30:1,((HKG/HKPU-00118/2020|MZ266467.1|20-12-20:0,HongKong/HKPU-08132/2020|EPI_ISL_1020240|2020-12-20:0)10805:2,HongKong/HKPU-08134/2020|EPI_ISL_1020241|2020-12-20:0,HKG/HKPU-00117/2020|MZ266466.1|20-12-20:0)10804:3,HongKong/HKU-210308-L29/2020|EPI_ISL_1197098|2020-12-21:4,HongKong/HKU-210308-L40/2020|EPI_ISL_1197111|2020-12-22:2,HongKong/VM2017113/2020|EPI_ISL_1819110|2020-11:1,HongKong/VM20196535/2020|EPI_ISL_1819152|2020-12:2,(HongKong/HKPU-05918/2020|EPI_ISL_1159086|2020-11-26:0,HongKong/HKPU-05919/2020|EPI_ISL_1020038|2020-11-26:0)10806:1,(HongKong/VM20174933/2020|EPI_ISL_1731053|2020-11:0,HongKong/HKPU-06069/2020|EPI_ISL_1020048|2020-11-28:0)10807:2,HongKong/HKPU-07118/2020|EPI_ISL_1020100|2020-12-09:0,HongKong/VM20169263/2020|EPI_ISL_2180771|2020-11:0,HongKong/VM20169249/2020|EPI_ISL_1897328|2020-11:0,HongKong/VM20168620-1/2020|EPI_ISL_1819101|2020-11:0,HongKong/VM20169271/2020|EPI_ISL_1793809|2020-11:0,HongKong/VM20186450/2020|EPI_ISL_1761410|2020-12:0,HongKong/VM20185760/2020|EPI_ISL_1793832|2020-12:0,HongKong/VB20301122/2020|EPI_ISL_1718265|2020-12:0,HongKong/HKU-210308-L48/2020|EPI_ISL_1197120|2020-12-24:0,HongKong/HKPU-05505/2020|EPI_ISL_1019790|2020-11-20:0,HongKong/HKPU-06889/2020|EPI_ISL_1020095|2020-12-06:0,HongKong/HKPU-06833/2020|EPI_ISL_1020092|2020-12-06:0,HongKong/HKPU-06793/2020|EPI_ISL_1020089|2020-12-05:0,HongKong/HKPU-06683/2020|EPI_ISL_1020082|2020-12-04:0,HongKong/HKPU-06609/2020|EPI_ISL_1020078|2020-12-04:0,HongKong/HKPU-06559/2020|EPI_ISL_1020075|2020-12-03:0,HongKong/HKPU-06256/2020|EPI_ISL_1020060|2020-11-30:0,HongKong/HKPU-06235/2020|EPI_ISL_1020056|2020-11-29:0,HongKong/HKPU-05857/2020|EPI_ISL_1020030|2020-11-25:0,HongKong/HKPU-05856/2020|EPI_ISL_1020029|2020-11-25:0,HongKong/HKU-201216-355/2020|EPI_ISL_1034631|2020-11-28:0,HongKong/HKU-201216-348/2020|EPI_ISL_1034626|2020-11-26:0,HongKong/HKCH_390/2020|EPI_ISL_1061411|2020-11-22:0,HongKong/HKCH_382/2020|EPI_ISL_1061409|2020-11-21:0,HongKong/HKCH_380/2020|EPI_ISL_1061408|2020-11-21:0,HongKong/HKPU-06045/2020|EPI_ISL_1159096|2020-11-28:0,HongKong/HKPU-06028/2020|EPI_ISL_1159094|2020-11-27:0,HongKong/HKPU-05769/2020|EPI_ISL_1159081|2020-11-24:0,HongKong/HKPU-05783/2020|EPI_ISL_1019893|2020-11-25:0,HongKong/HKPU-07734/2020|EPI_ISL_1020222|2020-12-16:0,HongKong/VM20186846/2020|EPI_ISL_1828775|2020-12:0,HongKong/VQ20001664/2020|EPI_ISL_1828740|2020-12:0,HongKong/VM20173118/2020|EPI_ISL_2131581|2020-11:0,HongKong/VM20186448/2020|EPI_ISL_2131587|2020-12:0,HongKong/VM20183076/2020|EPI_ISL_2142876|2020-12:0,HongKong/VB20301037/2020|EPI_ISL_2226480|2020-12:0)10803:1,(HongKong/VM21000728/2021|EPI_ISL_1811361|2021-01:3,HongKong/VM20187303/2020|EPI_ISL_1819174|2020-12:1,HongKong/VM20185772/2020|EPI_ISL_1914465|2020-12:1,HongKong/VM20196624/2020|EPI_ISL_2131615|2020-12:1,HKG/HKPU-00094/2021|MZ266443.1|21-01-01:1,(HongKong/HKPU-08272/2020|EPI_ISL_1020250|2020-12-22:0,HongKong/HKU-210308-L30/2020|EPI_ISL_1197099|2020-12-30:0,HKG/HKPU-00108/2020|MZ266457.1|2020-12-20:0,HongKong/HKPU-08095/2020|EPI_ISL_1020238|2020-12-20:0,HongKong/HKPU-08338/2020|EPI_ISL_1020253|2020-12-23:0)10809:1,(HongKong/HKU-210308-L47/2020|EPI_ISL_1197119|2020-12-31:0,HongKong/HKU-210308-L4/2020|EPI_ISL_1197069|2020-12-31:0)10810:1,HongKong/HKPU-06848/2020|EPI_ISL_1020093|2020-12-06:0,HongKong/VM20187358/2020|EPI_ISL_1761440|2020-12:0,HongKong/VM20187359/2020|EPI_ISL_1761448|2020-12:0,HongKong/HKU-210308-L1/2020|EPI_ISL_1197067|2020-12-22:0,HongKong/HKPU-06949/2020|EPI_ISL_1020098|2020-12-07:0,HongKong/HKU-201216-339/2020|EPI_ISL_1034721|2020-11-23:0,HongKong/HKPU-06365/2020|EPI_ISL_1159104|2020-12-01:0,HongKong/HKPU-05664/2020|EPI_ISL_1019853|2020-11-23:0,HongKong/HKPU-05596/2020|EPI_ISL_1019833|2020-11-22:0,HongKong/VM20187344/2020|EPI_ISL_2131614|2020-12:0,HongKong/VM20184780/2020|EPI_ISL_2226482|2020-12:0)10808:1,(HongKong/VM20186422/2020|EPI_ISL_1793825|2020-12:1,(HKG/HKPU-00003/2020|MW768952.1|20-12-05:0,HongKong/HKPU-06722/2020|EPI_ISL_1020086|2020-12-05:0)10812:1,HongKong/HKPU-06824/2020|EPI_ISL_1020090|2020-12-06:0,HongKong/VB20274498/2020|EPI_ISL_1749636|2020-11:0,HongKong/HKPU-06877/2020|EPI_ISL_1020094|2020-12-06:0,HongKong/HKPU-06193/2020|EPI_ISL_1020052|2020-11-29:0,HongKong/HKU-201216-352/2020|EPI_ISL_1034629|2020-11-27:0,HongKong/HKCH_385/2020|EPI_ISL_1061410|2020-11-21:0,HongKong/HKPU-06042/2020|EPI_ISL_1159095|2020-11-28:0)10811:1,HongKong/HKPU-06748/2020|EPI_ISL_1020088|2020-12-05:1,HongKong/HKU-201216-359/2020|EPI_ISL_1034730|2020-11-28:1,HongKong/HKU-201216-354/2020|EPI_ISL_1034727|2020-11-28:2,HongKong/HKU-201216-350/2020|EPI_ISL_1034726|2020-11-26:1,HongKong/HKU-201216-347/2020|EPI_ISL_1034725|2020-11-26:1,(HongKong/HKPU-05728/2020|EPI_ISL_1019880|2020-11-24:1,HongKong/HKSH1003/2020|EPI_ISL_1191097|2020-12-01:1,HongKong/VM20187357/2020|EPI_ISL_1761424|2020-12:1,HongKong/VB20270056/2020|EPI_ISL_2180819|2020-11:1,HongKong/HKU-201216-338/2020|EPI_ISL_1034720|2020-11-23:0,HongKong/VM20184017/2020|EPI_ISL_2180762|2020-12:0,HongKong/VM20168621/2020|EPI_ISL_1819172|2020-11:0,HongKong/VM20187306/2020|EPI_ISL_1793797|2020-12:0,HongKong/VM20171143/2020|EPI_ISL_1718264|2020-11:0,HongKong/HKSH1002/2020|EPI_ISL_1191096|2020-11:0,HongKong/HKSH1001/2020|EPI_ISL_1191095|2020-11-24:0,HongKong/HKU-201216-343/2020|EPI_ISL_1034723|2020-11-25:0,HongKong/HKU-201216-326/2020|EPI_ISL_1034718|2020-11-22:0,HongKong/HKPU-06005/2020|EPI_ISL_1020044|2020-11-27:0,HongKong/HKPU-05895/2020|EPI_ISL_1020035|2020-11-26:0,HongKong/HKPU-05873/2020|EPI_ISL_1020032|2020-11-26:0,HongKong/HKPU-05865/2020|EPI_ISL_1020031|2020-11-25:0,HongKong/HKPU-05789/2020|EPI_ISL_1020022|2020-11-25:0,HongKong/HKU-201216-342/2020|EPI_ISL_1034623|2020-11-24:0,HongKong/HKU-201216-330/2020|EPI_ISL_1034395|2020-11-23:0,HongKong/HKU-201216-304/2020|EPI_ISL_1034387|2020-11-20:0,HongKong/HKU-201216-329/2020|EPI_ISL_1034419|2020-11-23:0,HongKong/HKU-201216-318/2020|EPI_ISL_1034411|2020-11-21:0,HongKong/HKU-201216-317/2020|EPI_ISL_1034410|2020-11-21:0,HongKong/HKU-201216-324/2020|EPI_ISL_1034400|2020-11-22:0,HongKong/HKPU-05807/2020|EPI_ISL_1159083|2020-11-25:0,HongKong/HKPU-05795/2020|EPI_ISL_1159082|2020-11-25:0,HongKong/HKPU-05733/2020|EPI_ISL_1019882|2020-11-24:0,HongKong/HKPU-05656/2020|EPI_ISL_1019849|2020-11-23:0,HongKong/VM20173657/2020|EPI_ISL_1828732|2020-11:0,HongKong/VB20297945/2020|EPI_ISL_1930624|2020-12:0,HongKong/VM20169245/2020|EPI_ISL_2131579|2020-11:0,HongKong/VM20183470/2020|EPI_ISL_2131606|2020-12:0)10813:1,HongKong/HKPU-06477/2020|EPI_ISL_1020072|2020-12-02:1,HongKong/HKPU-06316/2020|EPI_ISL_1020064|2020-12-01:2,HongKong/HKPU-06247/2020|EPI_ISL_1020058|2020-11-30:1,HongKong/HKPU-06067/2020|EPI_ISL_1020047|2020-11-28:1,HongKong/HKPU-05987/2020|EPI_ISL_1020042|2020-11-27:1,(HongKong/HKU-201216-353/2020|EPI_ISL_1034630|2020-11-27:1,(HongKong/VM20171162/2020|EPI_ISL_1819112|2020-11:2,HongKong/VM20171151/2020|EPI_ISL_1749646|2020-11:1)10815:1,HongKong/HKPU-05903/2020|EPI_ISL_1020036|2020-11-26:0,HongKong/HKPU-07429/2020|EPI_ISL_1020112|2020-12-12:0,HongKong/HKPU-05911/2020|EPI_ISL_1159085|2020-11-26:0,HongKong/HKPU-05749/2020|EPI_ISL_1159080|2020-11-24:0,HongKong/HKPU-05692/2020|EPI_ISL_1019866|2020-11-23:0,HongKong/VM20171822/2020|EPI_ISL_1828747|2020-11:0,HongKong/VM20171472/2020|EPI_ISL_1930654|2020-11:0,HKG/HKPU-00114/2020|MZ266463.1|20-12-12:0)10814:1,HongKong/VB20275039/2020|EPI_ISL_733569|2020-11-24:1,HongKong/HKPU-05343/2020|EPI_ISL_1019665|2020-11-03:2,HongKong/HKU-201216-362/2020|EPI_ISL_1034633|2020-11-28:2,(HongKong/HKU-201216-356/2020|EPI_ISL_1034632|2020-11-28:0,HongKong/HKPU-07124/2020|EPI_ISL_1020101|2020-12-09:1)10816:1,(HongKong/VM20163583/2020|EPI_ISL_1811328|2020-11:1,HongKong/HKU-201216-328/2020|EPI_ISL_1034620|2020-11-23:0,HongKong/VM20165548/2020|EPI_ISL_1819177|2020-11:0,HongKong/HKPU-05803/2020|EPI_ISL_1020025|2020-11-25:0,HongKong/HKU-201216-314/2020|EPI_ISL_1034617|2020-11-22:0,HongKong/HKU-201216-320/2020|EPI_ISL_1034396|2020-11-22:0,HongKong/HKU-201216-299/2020|EPI_ISL_1034394|2020-11-18:0,HongKong/HKCH_374/2020|EPI_ISL_1061407|2020-11-19:0,HongKong/HKU-201216-310/2020|EPI_ISL_1034408|2020-11-22:0,HongKong/HKPU-05548/2020|EPI_ISL_1019820|2020-11-21:0,HongKong/HKPU-05545/2020|EPI_ISL_1019818|2020-11-21:0,HongKong/HKPU-05593/2020|EPI_ISL_1159072|2020-11-22:0,HongKong/HKPU-05719/2020|EPI_ISL_1019875|2020-11-24:0,HongKong/VM20164608/2020|EPI_ISL_2142836|2020-11:0,HongKong/VM20165972/2020|EPI_ISL_2226455|2020-11:0)10817:1,HongKong/HKU-201216-306/2020|EPI_ISL_1034612|2020-11-20:1,HongKong/HKU-201216-300/2020|EPI_ISL_1034610|2020-11-19:1,HongKong/HKU-201216-325/2020|EPI_ISL_1034390|2020-11-22:1,(HongKong/HKPU-07760/2020|EPI_ISL_1020223|2020-12-16:1,HongKong/HKPU-08545/2020|EPI_ISL_1020268|2020-12-27:1,HongKong/HKPU-08542/2020|EPI_ISL_1020267|2020-12-27:1,HongKong/VM21000384/2021|EPI_ISL_1897312|2021-01:1,(HongKong/HKPU-08377/2020|EPI_ISL_1020258|2020-12-24:0,HongKong/VM20194998/2020|EPI_ISL_759895|2020-12-22:0)10819:2,(HongKong/VM20196348/2020|EPI_ISL_1718274|2020-12:0,HongKong/HKPU-08562/2020|EPI_ISL_1020271|2020-12-27:0)10820:1,(HongKong/VM20196509/2020|EPI_ISL_1897329|2020-12:0,HongKong/HKPU-08626/2020|EPI_ISL_1020211|2020-12-28:0)10821:1,HongKong/VM20194997/2020|EPI_ISL_759897|2020-12-22:0,HongKong/VM20196508/2020|EPI_ISL_2180800|2020-12:0,HongKong/VM20186433/2020|EPI_ISL_2180801|2020-12:0,HongKong/VM20197025/2020|EPI_ISL_1819085|2020-12:0,HongKong/VM20196355/2020|EPI_ISL_1761407|2020-12:0,HongKong/VM20196506/2020|EPI_ISL_1749671|2020-12:0,HongKong/HKU-210308-L50/2020|EPI_ISL_1197122|2020-12-25:0,HongKong/HKU-210308-L13/2020|EPI_ISL_1197078|2020-12-29:0,HongKong/HKU-210308-L22/2020|EPI_ISL_1197091|2020-12-29:0,HongKong/HKU-210308-L20/2020|EPI_ISL_1197089|2020-12-30:0,HongKong/HKU-210308-L19/2020|EPI_ISL_1197088|2020-12-30:0,HongKong/VM20194999/2020|EPI_ISL_759898|2020-12-22:0,HongKong/HKPU-08633/2020|EPI_ISL_1020278|2020-12-28:0,HongKong/HKPU-08632/2020|EPI_ISL_1020277|2020-12-28:0,HongKong/HKPU-08625/2020|EPI_ISL_1020276|2020-12-28:0,HongKong/HKPU-08624/2020|EPI_ISL_1020275|2020-12-28:0,HongKong/HKPU-08547/2020|EPI_ISL_1020270|2020-12-27:0,HongKong/HKPU-08546/2020|EPI_ISL_1020269|2020-12-27:0,HongKong/HKPU-08540/2020|EPI_ISL_1020266|2020-12-26:0,HongKong/HKPU-08514/2020|EPI_ISL_1020265|2020-12-26:0,HongKong/HKPU-08512/2020|EPI_ISL_1020264|2020-12-26:0,HongKong/HKPU-08506/2020|EPI_ISL_1020263|2020-12-26:0,HongKong/HKPU-08623/2020|EPI_ISL_1020274|2020-12-28:0,HongKong/HKPU-08376/2020|EPI_ISL_1020257|2020-12-24:0,HongKong/HKPU-08375/2020|EPI_ISL_1020256|2020-12-24:0,HongKong/HKPU-08777/2020|EPI_ISL_1020213|2020-12-30:0,HongKong/VM21000364/2021|EPI_ISL_1914462|2021-01:0)10818:1,HongKong/HKCH_227/2020|EPI_ISL_1061404|2020-10-02:1,HongKong/HKPU-05553/2020|EPI_ISL_1019823|2020-11-21:1,HongKong/HKPU-05525/2020|EPI_ISL_1019805|2020-11-21:1,HongKong/VB20209026/2020|EPI_ISL_760046|2020-10-06:1,HongKong/VB20209003/2020|EPI_ISL_760045|2020-10-06:3,HongKong/HKPU-07766/2020|EPI_ISL_1020224|2020-12-16:2,((HongKong/HKPU-08069/2020|EPI_ISL_1020235|2020-12-19:0,HongKong/HKPU-08568/2020|EPI_ISL_1020272|2020-12-27:1,(HongKong/VM21005680/2021|EPI_ISL_2142851|2021-01:0,HongKong/VM21004247/2021|EPI_ISL_1897304|2021-01:1)10824:1)10823:1,HongKong/HKU-210308-L53/2020|EPI_ISL_1197125|2020-12-27:1,HongKong/HKU-210308-L11/2020|EPI_ISL_1197076|2020-12-28:1,((HongKong/VQ20003787/2020|EPI_ISL_1819182|2020-12:1,HongKong/HKU-210308-L38/2020|EPI_ISL_1197107|2020-12-29:0,HongKong/VM20197617/2020|EPI_ISL_1819166|2020-12:2)10826:1,HongKong/HKU-210308-L8/2020|EPI_ISL_1197073|2020-12-30:0,HongKong/HKU-210308-L10/2020|EPI_ISL_1197075|2020-12-30:0)10825:1,HongKong/HKU-210308-L5/2020|EPI_ISL_1197070|2020-12-26:1,HongKong/VM21001102/2021|EPI_ISL_1819117|2021-01:1,HongKong/VB21003685/2021|EPI_ISL_2142864|2021-01:2,HongKong/HKPU-07482/2020|EPI_ISL_1020117|2020-12-13:0,HKG/HKPU-00013/2021|MW768962.1|21-01-15:0,HongKong/HKU-210308-L51/2020|EPI_ISL_1197123|2020-12-26:0,HongKong/HKU-210308-L49/2020|EPI_ISL_1197121|2020-12-31:0,HongKong/HKU-210308-L6/2020|EPI_ISL_1197071|2020-12-24:0,HongKong/HKU-210308-L34/2020|EPI_ISL_1197103|2020-12-28:0,HongKong/HKU-210308-L32/2020|EPI_ISL_1197101|2020-12-25:0,HongKong/HKPU-08085/2020|EPI_ISL_1020237|2020-12-20:0,HongKong/HKPU-08007/2020|EPI_ISL_1020233|2020-12-19:0,HongKong/HKPU-07946/2020|EPI_ISL_1020231|2020-12-18:0,HKG/HKPU-00107/2020|MZ266456.1|2020-12-19:0,HongKong/HKPU-07557/2020|EPI_ISL_1020216|2020-12-14:0)10822:1,(HongKong/HKPU-06059/2020|EPI_ISL_1159097|2020-11-28:1,HongKong/HKPU-05835/2020|EPI_ISL_1020026|2020-11-25:0)10827:1,HongKong/HKPU-05943/2020|EPI_ISL_1159088|2020-11-26:1,HongKong/VM20123554/2020|EPI_ISL_760032|2020-09-18:1,HongKong/HKPU-05740/2020|EPI_ISL_1159079|2020-11-24:1,HongKong/HKPU-08131/2020|EPI_ISL_1020239|2020-12-20:1,HongKong/HKPU-07925/2020|EPI_ISL_1020230|2020-12-18:1,HongKong/HKPU-07656/2020|EPI_ISL_1020220|2020-12-15:1,HongKong/HKPU-07597/2020|EPI_ISL_1020219|2020-12-14:1,HongKong/HKPU-08263/2020|EPI_ISL_1020210|2020-12-22:1,HongKong/HKPU-05587/2020|EPI_ISL_1019830|2020-11-22:1,(HongKong/HKU-210308-L56/2020|EPI_ISL_1197128|2020-12-23:1,HongKong/HKPU-07139/2020|EPI_ISL_1020102|2020-12-09:1,HongKong/VM20187349/2020|EPI_ISL_1819147|2020-12:1,HongKong/HKU-210308-L2/2020|EPI_ISL_1197068|2020-12-27:0,HongKong/VM20187370/2020|EPI_ISL_1811366|2020-12:0,HongKong/VM20187352/2020|EPI_ISL_1819170|2020-12:0,HongKong/VM20187353/2020|EPI_ISL_1793800|2020-12:0,HongKong/HKU-210308-L42/2020|EPI_ISL_1197113|2020-12-26:0,HongKong/VM20187350/2020|EPI_ISL_1828730|2020-12:0,HongKong/VM20187346/2020|EPI_ISL_1914458|2020-12:0,HongKong/VM20188867/2020|EPI_ISL_2142866|2020-12:0,HongKong/VM20187351/2020|EPI_ISL_2226469|2020-12:0)10828:2,HongKong/HKU-210308-L55/2020|EPI_ISL_1197127|2020-12-31:1,((HongKong/HKPU-07309/2020|EPI_ISL_1020108|2020-12-11:0,(HongKong/VM21002200/2021|EPI_ISL_1761433|2021-01:1,(Australia/QLD1713/2021|EPI_ISL_1273081|2021-03-15:1,HongKong/VM21014344/2021|EPI_ISL_1824520|2021-03:1,HongKong/VM21014175/2021|EPI_ISL_1824505|2021-03:1,HongKong/CH21029453/2021|EPI_ISL_1824511|2021-03:2,HongKong/VM21014886/2021|EPI_ISL_1824554|2021-03:2,HongKong/CH21030906/2021|EPI_ISL_1824557|2021-03:1,HongKong/VM21014896/2021|EPI_ISL_1824553|2021-03:1,HongKong/VM21014166/2021|EPI_ISL_1824513|2021-03:1,(HongKong/VM21014702/2021|EPI_ISL_1824550|2021-03:0,(HongKong/CH21030911/2021|EPI_ISL_1824558|2021-03:1,HongKong/CH21030138/2021|EPI_ISL_1824527|2021-03:0,HongKong/CH21030140/2021|EPI_ISL_1824526|2021-03:0,HongKong/VM21014709/2021|EPI_ISL_1824559|2021-03:0,HongKong/CH21030284/2021|EPI_ISL_1824538|2021-03:0,HongKong/VM21014168/2021|EPI_ISL_1824542|2021-03:0,HongKong/VM21014869/2021|EPI_ISL_1824562|2021-03:0,HKG/HKPU-00134/2021|MZ266483.1|21-03-11:0)10834:1)10833:1,HongKong/CH21030290/2021|EPI_ISL_1824534|2021-03:1,HongKong/CH21030282/2021|EPI_ISL_1824540|2021-03:1,HongKong/VM21014359/2021|EPI_ISL_1824533|2021-03:1,HongKong/CH21030912/2021|EPI_ISL_1824560|2021-03:1,(HKG/HKPU-00160/2021|MZ266509.1|21-04-11:1,(HKG/HKPU-00155/2021|MZ266504.1|21-04-16:0,HKG/HKPU-00158/2021|MZ266507.1|21-04-16:0,HKG/HKPU-00156/2021|MZ266505.1|21-04-16:0,HKG/HKPU-00154/2021|MZ266503.1|21-04-16:0)10836:1,HKG/HKPU-00163/2021|MZ266512.1|21-04-10:0,HKG/HKPU-00162/2021|MZ266511.1|21-04-10:0,HKG/HKPU-00161/2021|MZ266510.1|21-04-11:0,HKG/HKPU-00159/2021|MZ266508.1|21-04-12:0,HKG/HKPU-00157/2021|MZ266506.1|21-04-16:0)10835:1,(HongKong/VM21014338/2021|EPI_ISL_1824522|2021-03:0,HongKong/VM21014331/2021|EPI_ISL_1824523|2021-03:0)10837:1,HongKong/VM21014348/2021|EPI_ISL_1824518|2021-03:0,HongKong/VM21014345/2021|EPI_ISL_1824519|2021-03:0,HongKong/VM21014174/2021|EPI_ISL_1824516|2021-03:0,HongKong/VM21014343/2021|EPI_ISL_1824521|2021-03:0,HongKong/VM21014328/2021|EPI_ISL_1824524|2021-03:0,HongKong/VM21014169/2021|EPI_ISL_1824515|2021-03:0,HongKong/VM21014324/2021|EPI_ISL_1824525|2021-03:0,HongKong/VM21014229/2021|EPI_ISL_1824508|2021-03:0,HongKong/VM21014225/2021|EPI_ISL_1824509|2021-03:0,HongKong/CH21030137/2021|EPI_ISL_1824528|2021-03:0,HongKong/VM21014176/2021|EPI_ISL_1824504|2021-03:0,HongKong/VM21014329/2021|EPI_ISL_1824529|2021-03:0,HongKong/VM21014227/2021|EPI_ISL_1824510|2021-03:0,HongKong/VM21015023/2021|EPI_ISL_1824551|2021-03:0,HongKong/VM21014170/2021|EPI_ISL_1824514|2021-03:0,HongKong/VM21013967/2021|EPI_ISL_1824506|2021-03:0,HongKong/VM21015024/2021|EPI_ISL_1824552|2021-03:0,HongKong/VM21014327/2021|EPI_ISL_1824530|2021-03:0,HongKong/VM21014889/2021|EPI_ISL_1824555|2021-03:0,HongKong/VM21014703/2021|EPI_ISL_1824544|2021-03:0,HongKong/CH21029454/2021|EPI_ISL_1824512|2021-03:0,HongKong/CH21031384/2021|EPI_ISL_1824556|2021-03:0,HongKong/VM21014341/2021|EPI_ISL_1824531|2021-03:0,HongKong/VM21014700/2021|EPI_ISL_1824545|2021-03:0,HongKong/CH21030907/2021|EPI_ISL_1824546|2021-03:0,HongKong/VM21014706/2021|EPI_ISL_1824548|2021-03:0,HongKong/VM21014342/2021|EPI_ISL_1824532|2021-03:0,HongKong/VM21014696/2021|EPI_ISL_1824547|2021-03:0,HongKong/CH21030287/2021|EPI_ISL_1824535|2021-03:0,HongKong/VM21014701/2021|EPI_ISL_1824549|2021-03:0,HongKong/VM21014693/2021|EPI_ISL_1824541|2021-03:0,HongKong/CH21030283/2021|EPI_ISL_1824539|2021-03:0,HongKong/CH21030286/2021|EPI_ISL_1824536|2021-03:0,HongKong/CH21030285/2021|EPI_ISL_1824537|2021-03:0,HongKong/VM21014362/2021|EPI_ISL_1824543|2021-03:0,HongKong/VM21015342/2021|EPI_ISL_1824563|2021-03:0,HKG/HKPU-00137/2021|MZ266486.1|21-03-11:0,HKG/HKPU-00139/2021|MZ266488.1|21-03-12:0,HKG/HKPU-00136/2021|MZ266485.1|21-03-11:0,HKG/HKPU-00138/2021|MZ266487.1|21-03-12:0,HKG/HKPU-00135/2021|MZ266484.1|21-03-11:0,HKG/HKPU-00141/2021|MZ266490.1|21-03-13:0,HKG/HKPU-00140/2021|MZ266489.1|21-03-12:0)10832:2,(HongKong/CH21026589/2021|EPI_ISL_1824502|2021-03:0,HongKong/CH21027902/2021|EPI_ISL_1824503|2021-03:2)10838:1,(HongKong/VM21014172/2021|EPI_ISL_1824517|2021-03:2,HongKong/VM21013843/2021|EPI_ISL_1824507|2021-03:1)10839:1,(HongKong/VM21004265/2021|EPI_ISL_1761408|2021-01:1,HongKong/VM21002187/2021|EPI_ISL_1914436|2021-01:0,HongKong/VM21004612/2021|EPI_ISL_1828752|2021-01:1)10840:1,HongKong/VM21004264/2021|EPI_ISL_1897345|2021-01:1,(HongKong/VM21002199/2021|EPI_ISL_1897330|2021-01:1,HongKong/VM21002204/2021|EPI_ISL_1749630|2021-01:1,HKG/HKPU-00124/2021|MZ266473.1|21-01-12:0,HKG/HKPU-00123/2021|MZ266472.1|21-01-12:1)10841:1,HongKong/VM21003828/2021|EPI_ISL_1897317|2021-01:1,HongKong/VQ21003791/2021|EPI_ISL_1914453|2021-01:1,HongKong/VB21002047/2021|EPI_ISL_1930647|2021-01:2,HongKong/VM21003798/2021|EPI_ISL_2131608|2021-01:1,HongKong/VM21004635/2021|EPI_ISL_2142859|2021-01:3,(HKG/HKPU-00122/2021|MZ266471.1|21-01-19:0,HongKong/CH21006022/2021|EPI_ISL_2226466|2021-01:0)10842:1,HongKong/HKU-210308-L16/2021|EPI_ISL_1197084|2021-01-02:0,HongKong/VM21004245/2021|EPI_ISL_2180765|2021-01:0,HongKong/VM21002169/2021|EPI_ISL_2180778|2021-01:0,HongKong/VM20196571/2020|EPI_ISL_2180811|2020-12:0,HongKong/VM21000269/2021|EPI_ISL_1897333|2021-01:0,HongKong/CM21000089/2021|EPI_ISL_1897324|2021-01:0,HongKong/VM21004246/2021|EPI_ISL_1897326|2021-01:0,HongKong/VM21006466/2021|EPI_ISL_1824501|2021-01:0,HongKong/VM21004244/2021|EPI_ISL_1819096|2021-01:0,HongKong/VM21002292/2021|EPI_ISL_1819114|2021-01:0,HongKong/VM21001893/2021|EPI_ISL_1819136|2021-01:0,HongKong/VM21000259/2021|EPI_ISL_1819162|2021-01:0,HongKong/CH21004202/2021|EPI_ISL_1811320|2021-01:0,HongKong/CH21002452/2021|EPI_ISL_1761405|2021-01:0,HongKong/VM21005449/2021|EPI_ISL_1793808|2021-01:0,HongKong/CM21006550/2021|EPI_ISL_1761401|2021-01:0,HongKong/VM21004383/2021|EPI_ISL_1793804|2021-01:0,HongKong/VM21003923/2021|EPI_ISL_1793806|2021-01:0,HongKong/VM21003996/2021|EPI_ISL_1749641|2021-01:0,HongKong/VM21003473/2021|EPI_ISL_1793812|2021-01:0,HongKong/VM21002190/2021|EPI_ISL_1793840|2021-01:0,HongKong/VM21004283/2021|EPI_ISL_1793814|2021-01:0,HongKong/VQ21005616/2021|EPI_ISL_1749634|2021-01:0,HongKong/VM21002093/2021|EPI_ISL_1749628|2021-01:0,HongKong/VM21002736/2021|EPI_ISL_1749647|2021-01:0,HongKong/VM21005688/2021|EPI_ISL_1749645|2021-01:0,HongKong/VM21005662/2021|EPI_ISL_1749644|2021-01:0,HongKong/VM21002205/2021|EPI_ISL_1749649|2021-01:0,HongKong/VM21003360/2021|EPI_ISL_1749631|2021-01:0,HongKong/VM21003969/2021|EPI_ISL_1793837|2021-01:0,HongKong/CH21002087/2021|EPI_ISL_1718281|2021-01:0,HongKong/CH21002066/2021|EPI_ISL_1731062|2021-01:0,SouthKorea/KDCA1515/2021|EPI_ISL_1063578|2021-01-29:0,HongKong/HKU-210308-L15/2021|EPI_ISL_1197083|2021-01-02:0,HongKong/VM21000268/2021|EPI_ISL_1828773|2021-01:0,HongKong/VM21001895/2021|EPI_ISL_1828772|2021-01:0,HongKong/VM21005679/2021|EPI_ISL_1914473|2021-01:0,HongKong/VM21003477/2021|EPI_ISL_1914427|2021-01:0,HongKong/VM21000260/2021|EPI_ISL_1930622|2021-01:0,HongKong/VM21003126/2021|EPI_ISL_1930610|2021-01:0,HongKong/VM21003940/2021|EPI_ISL_2142850|2021-01:0,HongKong/VM21003642/2021|EPI_ISL_2226484|2021-01:0,HongKong/VM21004287/2021|EPI_ISL_2226495|2021-01:0,HKG/HKPU-00119/2021|MZ266468.1|21-01-15:0,HKG/HKPU-00120/2021|MZ266469.1|21-01-18:0)10831:2,(HKG/HKPU-00087/2020|MZ266436.1|20-12-24:0,HongKong/HKPU-08396/2020|EPI_ISL_1020260|2020-12-24:0)10843:1)10830:1,HongKong/HKU-210308-L27/2020|EPI_ISL_1197096|2020-12-24:0,(HongKong/VM20197599/2020|EPI_ISL_1718275|2020-12:4,HongKong/HKU-210308-L28/2020|EPI_ISL_1197097|2020-12-30:0,HKG/HKPU-00092/2020|MZ266441.1|20-12-31:0)10844:1)10829:1,((HongKong/HKU-210308-L43/2020|EPI_ISL_1197115|2020-12-23:1,HongKong/HKU-210308-L45/2020|EPI_ISL_1197117|2020-12-29:0,HongKong/HKU-210308-L12/2020|EPI_ISL_1197077|2020-12-23:0)10846:1,HongKong/HKPU-07835/2020|EPI_ISL_1020227|2020-12-17:0,HKG/HKPU-00005/2021|MW768954.1|21-01-02:0,HongKong/HKU-210308-L25/2020|EPI_ISL_1205465|2020-12-26:0,HongKong/HKU-210308-L3/2020|EPI_ISL_1205464|2020-12-24:0)10845:2,HongKong/HKU-210308-L23/2020|EPI_ISL_1197092|2020-12-28:1,HongKong/HKU-210308-L44/2020|EPI_ISL_1197116|2020-12-25:1,HongKong/HKU-210308-L41/2020|EPI_ISL_1197112|2020-12-27:1,HongKong/HKU-210308-L33/2021|EPI_ISL_1197102|2021-01-02:2,(HongKong/HKU-210308-L31/2021|EPI_ISL_1197100|2021-01-02:2,(HongKong/Homo-sapiens/HKG/Case5111/2020|MW181743.1|20-10-01:0,HongKong/VM20127573/2020|EPI_ISL_760040|2020-10-02:0,HongKong/HKPU-05111/2020|EPI_ISL_1018318|2020-10-04:0,HongKong/HKPU-5111/2020|EPI_ISL_610204|2020-10-01:0)10848:2)10847:1,HKG/HKPU-00006/2021|MW768955.1|21-01-21:3,HKG/HKPU-00007/2021|MW768956.1|21-01-18:3,(HongKong/HKPU-05506/2020|EPI_ISL_1019793|2020-11-20:0,(HongKong/VB20245534/2020|EPI_ISL_1819183|2020-11:0,HongKong/HKPU-05444/2020|EPI_ISL_1019750|2020-11-14:0)10850:1)10849:4,HongKong/VM20169266/2020|EPI_ISL_1761402|2020-11:1,HongKong/VM20138737/2020|EPI_ISL_1761423|2020-10:1,HongKong/VM20179325/2020|EPI_ISL_1793838|2020-12:1,(HongKong/VM20141164/2020|EPI_ISL_1749639|2020-11:1,HongKong/HKPU-05365/2020|EPI_ISL_1019676|2020-11-07:2,HongKong/VM20141429/2020|EPI_ISL_1749648|2020-11:0,HongKong/VM20141404/2020|EPI_ISL_1749629|2020-11:0)10851:2,HongKong/VM20134145/2020|EPI_ISL_1819099|2020-10:1,HongKong/VM21004251/2021|EPI_ISL_1811344|2021-01:1,(HongKong/VM20172105/2020|EPI_ISL_1811345|2020-11:0,HongKong/HKPU-06311/2020|EPI_ISL_1020063|2020-11-30:1)10852:1,HongKong/VM20171273/2020|EPI_ISL_1819093|2020-11:2,(HongKong/VM21000369/2021|EPI_ISL_1749626|2021-01:0,HongKong/VM21000370/2021|EPI_ISL_2226464|2021-01:2)10853:1,HongKong/VM20168624/2020|EPI_ISL_1819141|2020-11:1,HongKong/VB20325802/2020|EPI_ISL_1819094|2020-12:1,HongKong/VM20131778/2020|EPI_ISL_1811323|2020-10:1,HongKong/CM21000020/2021|EPI_ISL_1828742|2021-01:2,HongKong/VM21003952/2021|EPI_ISL_1897306|2021-01:2,HongKong/VM20169268/2020|EPI_ISL_1914439|2020-11:1,HongKong/VM20164646/2020|EPI_ISL_1930619|2020-11:2,HongKong/VM20185414/2020|EPI_ISL_1930649|2020-12:1,HongKong/VM20183501/2020|EPI_ISL_1930641|2020-12:1,(HongKong/VM20156374/2020|EPI_ISL_1930617|2020-11:1,HongKong/HKPU-05472/2020|EPI_ISL_1019767|2020-11-18:0,HongKong/VM20156715/2020|EPI_ISL_2180779|2020-11:0)10854:1,(HongKong/VM20128297/2020|EPI_ISL_1930660|2020-10:0,HongKong/VM20128302/2020|EPI_ISL_1761409|2020-10:1)10855:1,HongKong/VM21002185/2021|EPI_ISL_2131600|2021-01:6,(HongKong/VM20164599/2020|EPI_ISL_2142847|2020-11:1,HongKong/VM20193614/2020|EPI_ISL_1793819|2020-12:2)10856:1,HongKong/VM20197023/2020|EPI_ISL_2142854|2020-12:3,HongKong/VM20169251/2020|EPI_ISL_2180759|2020-11:3,(HongKong/VM20185391/2020|EPI_ISL_2180805|2020-12:1,(HongKong/HKPU-08048/2020|EPI_ISL_1020234|2020-12-19:0,HongKong/HKPU-07550/2020|EPI_ISL_1020120|2020-12-14:0)10858:2)10857:2,HongKong/HKU-210308-L35/2020|EPI_ISL_1197104|2020-12-25:2,(HongKong/HKPU-06380/2020|EPI_ISL_1020067|2020-12-01:0,HongKong/HKPU-06540/2020|EPI_ISL_1020074|2020-12-03:0)10859:1,(HongKong/HKPU-05135/2020|EPI_ISL_1018323|2020-10-07:0,HongKong/Homo-sapiens/HKG/Case5135/2020|MW181740.1|20-10-07:0,HongKong/HKPU-5135/2020|EPI_ISL_610201|2020-10-07:0)10860:1,(HongKong/HKPU-05132/2020|EPI_ISL_1018322|2020-10-06:0,HongKong/VM20130432-1/2020|EPI_ISL_1811355|2020-10:0,HongKong/Homo-sapiens/HKG/Case5132/2020|MW181761.1|20-10-06:0,HongKong/HKU-201216-252/2020|EPI_ISL_1034590|2020-10-14:0,HongKong/VB20220907/2020|EPI_ISL_760058|2020-10-18:0,HongKong/VB20219976/2020|EPI_ISL_760057|2020-10-17:0,HongKong/VB20214929/2020|EPI_ISL_760056|2020-10-11:0,HongKong/VM20130432/2020|EPI_ISL_760054|2020-10-09:0,HongKong/VB20211661/2020|EPI_ISL_760052|2020-10-08:0,HongKong/VB20211660/2020|EPI_ISL_760051|2020-10-08:0,HongKong/VB20211407/2020|EPI_ISL_760050|2020-10-08:0,HongKong/VM20129245/2020|EPI_ISL_760048|2020-10:0,HongKong/VM20127956/2020|EPI_ISL_760043|2020-10:0,HongKong/HKPU-5132/2020|EPI_ISL_610222|2020-10-06:0,HongKong/VM20129245-1/2020|EPI_ISL_1930635|2020-10:0,HongKong/VB20211407-1/2020|EPI_ISL_1930616|2020-10:0,HongKong/VM20134876/2020|EPI_ISL_1930661|2020-10:0,HongKong/VB20211660-1/2020|EPI_ISL_2142853|2020-10:0,HongKong/VM20127956-1/2020|EPI_ISL_2142855|2020-10:0,HongKong/VB20214929-1/2020|EPI_ISL_2226490|2020-10:0)10861:1,(HongKong/HKPU-05126/2020|EPI_ISL_1018321|2020-10-06:0,HongKong/Homo-sapiens/HKG/Case5126/2020|MW181753.1|20-10-06:0,HongKong/HKPU-5126/2020|EPI_ISL_610214|2020-10-06:0)10862:1,(HKG/HKPU-00090/2020|MZ266439.1|2020-12-28:0,HongKong/HKPU-08640/2020|EPI_ISL_1020279|2020-12-28:0,HongKong/HKPU-08641/2020|EPI_ISL_1020280|2020-12-28:0)10863:1,(HongKong/HKPU-08387/2020|EPI_ISL_1020259|2020-12-24:0,HongKong/VM21000366/2021|EPI_ISL_1731058|2021-01:0,HongKong/HKU-210308-L26/2020|EPI_ISL_1197095|2020-12-22:0,HongKong/HKU-210308-L24/2020|EPI_ISL_1197094|2020-12-21:0,HongKong/HKU-210308-L21/2020|EPI_ISL_1197090|2020-12-27:0,HongKong/HKU-210308-L39/2020|EPI_ISL_1197110|2020-12-30:0,HongKong/HKPU-08617/2020|EPI_ISL_1020273|2020-12-28:0,HongKong/HKPU-08269/2020|EPI_ISL_1020249|2020-12-22:0)10864:2,(HongKong/HKSH1008/2020|EPI_ISL_1191102|2020-11:0,HongKong/VB20288920/2020|EPI_ISL_1761425|2020-12:0,HongKong/HKSH1009/2020|EPI_ISL_1191103|2020-12-13:0)10865:1,(HKG/HKPU-00011/2021|MW768960.1|21-01-10:0,HKG/HKPU-00012/2021|MW768961.1|21-01-10:0,HKG/HKPU-00010/2021|MW768959.1|21-01-09:0)10866:1,(HongKong/VM20162801/2020|EPI_ISL_1819086|2020-11:0,HongKong/HKCH_373/2020|EPI_ISL_1061406|2020-11-19:0)10867:2,(HongKong/VB20228784/2020|EPI_ISL_1819084|2020-11:0,HongKong/HKPU-05427/2020|EPI_ISL_1019742|2020-11-12:0)10868:1,(HongKong/VM20129415-1/2020|EPI_ISL_1819082|2020-10:0,HongKong/VM20129415/2020|EPI_ISL_760049|2020-10-08:0)10869:1,(HongKong/VM20168611/2020|EPI_ISL_1811357|2020-11:0,HongKong/HKU-201216-340/2020|EPI_ISL_1034722|2020-11-23:0)10870:1,(HongKong/VM20123558-1/2020|EPI_ISL_1811338|2020-09:0,HongKong/VM20123558/2020|EPI_ISL_760034|2020-09-18:0)10871:1,(HongKong/VM20183984/2020|EPI_ISL_1819179|2020-12:0,HongKong/HKSH1012/2020|EPI_ISL_1191106|2020-12:0)10872:1,(HongKong/VM20130028-1/2020|EPI_ISL_1828763|2020-10:0,HongKong/VM20130028/2020|EPI_ISL_760053|2020-10-08:0)10873:2,(HongKong/VM20141428/2020|EPI_ISL_1914433|2020-11:0,HongKong/HKPU-05342/2020|EPI_ISL_1019663|2020-11-03:0)10874:2,(HongKong/VB20270096/2020|EPI_ISL_1930611|2020-11:0,HongKong/HKPU-05530/2020|EPI_ISL_1019807|2020-11-21:0)10875:1,(HongKong/CM21000029/2021|EPI_ISL_2180816|2021-01:0,HongKong/VM21000749/2021|EPI_ISL_1819185|2021-01:0)10876:1,(HKG/HKPU-00109/2020|MZ266458.1|20-11-24:0,HongKong/HKPU-05748/2020|EPI_ISL_1019885|2020-11-24:0)10877:1,(CHN/HKCH_906/2020|MW691152.1|20-12-30:0,CHN/HKCH_914/2021|MW691153.1|21-01-18:0,CHN/HKCH_789/2020|MW691151.1|20-12-27:0)10878:24,HongKong/Homo-sapiens/HKG/Case5161/2020|MW181762.1|20-10-08:0,HongKong/VM20150584/2020|EPI_ISL_2180769|2020-11:0,HongKong/VM20164598/2020|EPI_ISL_2180776|2020-11:0,HongKong/VM20163568/2020|EPI_ISL_2180770|2020-11:0,HongKong/VM20137223-1/2020|EPI_ISL_2180773|2020-10:0,HongKong/VM20183505/2020|EPI_ISL_2180768|2020-12:0,HongKong/VM20165968/2020|EPI_ISL_2180822|2020-11:0,HongKong/VM20190031/2020|EPI_ISL_1897338|2020-12:0,HongKong/VM20186447/2020|EPI_ISL_1897301|2020-12:0,HongKong/VM20196541/2020|EPI_ISL_1897320|2020-12:0,HongKong/VM20127769-1/2020|EPI_ISL_1897316|2020-10:0,HongKong/VM20164621/2020|EPI_ISL_1897310|2020-11:0,HongKong/VM20164602/2020|EPI_ISL_1897321|2020-11:0,HongKong/VQ20003788/2020|EPI_ISL_1897309|2020-12:0,HongKong/VQ20001754/2020|EPI_ISL_1897308|2020-12:0,HongKong/VM20164601/2020|EPI_ISL_1811348|2020-11:0,HongKong/VQ20003419/2020|EPI_ISL_1819090|2020-12:0,HongKong/VM20165969/2020|EPI_ISL_1819098|2020-11:0,HongKong/VM20127768/2020|EPI_ISL_1811342|2020-10:0,HongKong/VM20127935-1/2020|EPI_ISL_1819184|2020-10:0,HongKong/VM20169276-1/2020|EPI_ISL_1819128|2020-11:0,HongKong/VM20127499-1/2020|EPI_ISL_1811321|2020-10:0,HongKong/VM20136747/2020|EPI_ISL_1811326|2020-10:0,HongKong/VM20123555-1/2020|EPI_ISL_1749662|2020-09:0,HongKong/VM21000722/2021|EPI_ISL_1761428|2021-01:0,HongKong/VM20169277/2020|EPI_ISL_1749656|2020-11:0,HongKong/VM20131772/2020|EPI_ISL_1761430|2020-10:0,HongKong/VM20171145/2020|EPI_ISL_1793792|2020-11:0,HongKong/VM20164611/2020|EPI_ISL_1793795|2020-11:0,HongKong/VM20169275/2020|EPI_ISL_1761426|2020-11:0,HongKong/VM20128243-1/2020|EPI_ISL_1761443|2020-10:0,HongKong/VM20164620/2020|EPI_ISL_1749632|2020-11:0,HongKong/VB20300959/2020|EPI_ISL_1793835|2020-12:0,HongKong/VM20166163/2020|EPI_ISL_1761432|2020-11:0,HongKong/VM20190789/2020|EPI_ISL_1793833|2020-12:0,HongKong/VM20163012/2020|EPI_ISL_1793821|2020-11:0,HongKong/VM20164619/2020|EPI_ISL_1718272|2020-11:0,HongKong/VM20131247/2020|EPI_ISL_1718263|2020-10:0,HongKong/VM20165982/2020|EPI_ISL_1718254|2020-11:0,HongKong/VM20127572-1/2020|EPI_ISL_1718252|2020-10:0,HongKong/VM20127336/2020|EPI_ISL_1718248|2020-10:0,Vero_E6/HKG/HKPU-00014/2021|MW856793.1|21-01-06:0,HKG/HKPU-00004/2020|MW768953.1|20-12-30:0,HKG/HKPU-00009/2021|MW768958.1|21-01-05:0,HKG/HKPU-00008/2020|MW768957.1|20-12-30:0,HKG/HKPU-0001/2020|MW757208.1|20-11-29:0,HongKong/HKU-210308-L54/2020|EPI_ISL_1197126|2020-12-21:0,HongKong/HKU-210308-L52/2020|EPI_ISL_1197124|2020-12-23:0,HongKong/HKU-210308-L14/2020|EPI_ISL_1197079|2020-12-20:0,HongKong/HKU-210308-L9/2020|EPI_ISL_1197074|2020-12-31:0,HongKong/HKU-210308-L7/2020|EPI_ISL_1197072|2020-12-23:0,HongKong/HKU-210308-L18/2020|EPI_ISL_1197087|2020-12-28:0,HongKong/HKU-210308-L17/2020|EPI_ISL_1197086|2020-12-28:0,HongKong/HKSH1005/2020|EPI_ISL_1191099|2020-11-27:0,HongKong/HKSH1004/2020|EPI_ISL_1191098|2020-11-26:0,HongKong/HKSH1014/2020|EPI_ISL_1191108|2020-12:0,HongKong/HKSH1013/2020|EPI_ISL_1191107|2020-12:0,HongKong/HKSH1007/2020|EPI_ISL_1191101|2020-11:0,HongKong/HKSH1006/2020|EPI_ISL_1191100|2020-11:0,HongKong/HKU-210308-L46/2020|EPI_ISL_1197118|2020-12-21:0,HongKong/HKU-210308-L37/2021|EPI_ISL_1197106|2021-01-02:0,HongKong/HKU-210308-L36/2020|EPI_ISL_1197105|2020-12-21:0,HongKong/HKPU-05510/2020|EPI_ISL_1019795|2020-11-20:0,HongKong/HKPU-05321/2020|EPI_ISL_1019647|2020-10-30:0,HongKong/HKPU-05161/2020|EPI_ISL_1019637|2020-10-08:0,HongKong/HKPU-05102/2020|EPI_ISL_1018316|2020-10-02:0,HongKong/HKSH0050/2020|EPI_ISL_578702|2020-10-05:0,HongKong/HKPU-07483/2020|EPI_ISL_1020118|2020-12-13:0,HongKong/HKPU-07476/2020|EPI_ISL_1020116|2020-12-13:0,HongKong/HKPU-07469/2020|EPI_ISL_1020114|2020-12-13:0,HongKong/HKPU-07437/2020|EPI_ISL_1020113|2020-12-12:0,HongKong/HKPU-07425/2020|EPI_ISL_1020111|2020-12-12:0,HongKong/HKPU-07414/2020|EPI_ISL_1020109|2020-12-12:0,HongKong/HKPU-07096/2020|EPI_ISL_1020099|2020-12-09:0,HongKong/HKPU-06920/2020|EPI_ISL_1020097|2020-12-07:0,HongKong/HKPU-06894/2020|EPI_ISL_1020096|2020-12-06:0,HongKong/HKU-201216-366/2020|EPI_ISL_1034735|2020-11-29:0,HongKong/HKU-201216-364/2020|EPI_ISL_1034734|2020-11-29:0,HongKong/HKU-201216-363/2020|EPI_ISL_1034733|2020-11-28:0,HongKong/HKU-201216-361/2020|EPI_ISL_1034732|2020-11-28:0,HongKong/HKPU-06707/2020|EPI_ISL_1020084|2020-12-05:0,HongKong/HKU-201216-360/2020|EPI_ISL_1034731|2020-11-28:0,HongKong/HKPU-06691/2020|EPI_ISL_1020083|2020-12-04:0,HongKong/HKU-201216-358/2020|EPI_ISL_1034729|2020-11-28:0,HongKong/HKPU-06673/2020|EPI_ISL_1020081|2020-12-04:0,HongKong/HKU-201216-357/2020|EPI_ISL_1034728|2020-11-27:0,HongKong/HKPU-06621/2020|EPI_ISL_1020080|2020-12-04:0,HongKong/HKPU-06611/2020|EPI_ISL_1020079|2020-12-04:0,HongKong/HKPU-06598/2020|EPI_ISL_1020077|2020-12-04:0,HongKong/HKU-201216-346/2020|EPI_ISL_1034724|2020-11-26:0,HongKong/HKPU-06574/2020|EPI_ISL_1020076|2020-12-03:0,HongKong/HKPU-06501/2020|EPI_ISL_1020073|2020-12-03:0,HongKong/HKU-201216-327/2020|EPI_ISL_1034719|2020-11-23:0,HongKong/HKPU-06475/2020|EPI_ISL_1020071|2020-12-02:0,HongKong/HKPU-06465/2020|EPI_ISL_1020070|2020-12-02:0,HongKong/HKU-201216-321/2020|EPI_ISL_1034717|2020-11-22:0,HongKong/HKPU-06407/2020|EPI_ISL_1020069|2020-12-02:0,HongKong/HKPU-06347/2020|EPI_ISL_1020066|2020-12-01:0,HongKong/HKPU-06323/2020|EPI_ISL_1020065|2020-12-01:0,HongKong/HKPU-06289/2020|EPI_ISL_1020062|2020-11-30:0,HongKong/HKPU-06284/2020|EPI_ISL_1020061|2020-11-30:0,HongKong/HKPU-06255/2020|EPI_ISL_1020059|2020-11-30:0,HongKong/HKPU-06237/2020|EPI_ISL_1020057|2020-11-29:0,HongKong/HKPU-06226/2020|EPI_ISL_1020055|2020-11-29:0,HongKong/HKPU-06217/2020|EPI_ISL_1020054|2020-11-29:0,HongKong/HKPU-06216/2020|EPI_ISL_1020053|2020-11-29:0,HongKong/HKPU-06177/2020|EPI_ISL_1020051|2020-11-29:0,HongKong/HKPU-06168/2020|EPI_ISL_1020050|2020-11-29:0,HongKong/HKPU-06159/2020|EPI_ISL_1020049|2020-11-29:0,HongKong/HKPU-06049/2020|EPI_ISL_1020046|2020-11-28:0,HongKong/HKPU-06024/2020|EPI_ISL_1020045|2020-11-27:0,HongKong/HKPU-05989/2020|EPI_ISL_1020043|2020-11-27:0,HongKong/HKPU-05984/2020|EPI_ISL_1020041|2020-11-27:0,HongKong/HKPU-05944/2020|EPI_ISL_1020040|2020-11-26:0,HongKong/HKPU-05920/2020|EPI_ISL_1020039|2020-11-26:0,HongKong/HKPU-05907/2020|EPI_ISL_1020037|2020-11-26:0,HongKong/HKPU-05893/2020|EPI_ISL_1020034|2020-11-26:0,HongKong/HKPU-05886/2020|EPI_ISL_1020033|2020-11-26:0,HongKong/HKPU-05852/2020|EPI_ISL_1020028|2020-11-25:0,HongKong/HKU-201216-264/2020|EPI_ISL_1034663|2020-09-19:0,HongKong/HKPU-05838/2020|EPI_ISL_1020027|2020-11-25:0,HongKong/HKPU-05796/2020|EPI_ISL_1020024|2020-11-25:0,HongKong/HKPU-05794/2020|EPI_ISL_1020023|2020-11-25:0,HongKong/HKPU-05785/2020|EPI_ISL_1020021|2020-11-25:0,HongKong/VM20192019/2020|EPI_ISL_733570|2020-12-16:0,env/HongKong/VN20001008/2020|EPI_ISL_733568|2020-12-10:0,HongKong/HKPU-05183/2020|EPI_ISL_1019645|2020-10-11:0,HongKong/HKU-201216-371/2020|EPI_ISL_1034655|2020-11-27:0,HongKong/HKPU-05136/2020|EPI_ISL_1018324|2020-10-07:0,HongKong/HKU-201216-372/2020|EPI_ISL_1034637|2020-11-27:0,HongKong/HKU-201216-369/2020|EPI_ISL_1034636|2020-11-29:0,HongKong/HKU-201216-368/2020|EPI_ISL_1034635|2020-11-29:0,HongKong/HKU-201216-367/2020|EPI_ISL_1034634|2020-11-29:0,HongKong/HKU-201216-351/2020|EPI_ISL_1034628|2020-11-27:0,HongKong/HKU-201216-349/2020|EPI_ISL_1034627|2020-11-26:0,HongKong/HKU-201216-345/2020|EPI_ISL_1034625|2020-11-25:0,HongKong/HKU-201216-344/2020|EPI_ISL_1034624|2020-11-25:0,HongKong/HKU-201216-341/2020|EPI_ISL_1034622|2020-11-24:0,HongKong/HKU-201216-337/2020|EPI_ISL_1034621|2020-11-26:0,HongKong/HKU-201216-323/2020|EPI_ISL_1034619|2020-11-22:0,HongKong/HKU-201216-316/2020|EPI_ISL_1034618|2020-11-21:0,HongKong/HKPU-05501/2020|EPI_ISL_1019788|2020-11-20:0,HongKong/HKPU-05500/2020|EPI_ISL_1019785|2020-11-20:0,HongKong/HKU-201216-313/2020|EPI_ISL_1034616|2020-11-22:0,HongKong/HKU-201216-312/2020|EPI_ISL_1034615|2020-11-21:0,HongKong/HKU-201216-308/2020|EPI_ISL_1034614|2020-11-21:0,HongKong/HKU-201216-307/2020|EPI_ISL_1034613|2020-11-21:0,HongKong/HKPU-05479/2020|EPI_ISL_1019772|2020-11-18:0,HongKong/HKU-201216-305/2020|EPI_ISL_1034611|2020-11-20:0,HongKong/HKPU-05457/2020|EPI_ISL_1019756|2020-11-15:0,HKG/HKPU-00116/2020|MZ266465.1|2020-12-13:0,HongKong/HKPU-05435/2020|EPI_ISL_1019745|2020-11-13:0,HKG/HKPU-00111/2020|MZ266460.1|2020-12-04:0,HongKong/HKU-201216-311/2020|EPI_ISL_1034399|2020-11-22:0,Thailand/Bangkok-14712/2020|EPI_ISL_708815|2020-09-24:0,HongKong/HKPU-07424/2020|EPI_ISL_1020110|2020-12-12:0,HongKong/HKPU-06411/2020|EPI_ISL_1159105|2020-12-02:0,HongKong/HKPU-06221/2020|EPI_ISL_1159102|2020-11-29:0,HongKong/HKPU-06138/2020|EPI_ISL_1159101|2020-11-29:0,HongKong/HKPU-06132/2020|EPI_ISL_1159100|2020-11-29:0,HongKong/HKCH_349/2020|EPI_ISL_1061405|2020-11-11:0,HongKong/HKU-201216-322/2020|EPI_ISL_1034418|2020-11-22:0,HongKong/HKU-201216-319/2020|EPI_ISL_1034412|2020-11-22:0,HongKong/HKU-201216-315/2020|EPI_ISL_1034409|2020-11-21:0,HongKong/HKPU-05568/2020|EPI_ISL_1019828|2020-11-22:0,HongKong/HKPU-05560/2020|EPI_ISL_1019825|2020-11-21:0,HongKong/HKU-201216-309/2020|EPI_ISL_1034407|2020-11-22:0,HongKong/HKPU-05544/2020|EPI_ISL_1019815|2020-11-21:0,HongKong/HKPU-05541/2020|EPI_ISL_1019813|2020-11-21:0,HongKong/HKPU-05532/2020|EPI_ISL_1019810|2020-11-21:0,HongKong/HKPU-05518/2020|EPI_ISL_1019803|2020-11-20:0,HongKong/HKPU-05516/2020|EPI_ISL_1019800|2020-11-20:0,HongKong/HKU-201216-370/2020|EPI_ISL_1034428|2020-11-29:0,HongKong/HKU-201216-365/2020|EPI_ISL_1034427|2020-11-29:0,HongKong/VM20131073/2020|EPI_ISL_760055|2020-10-10:0,HongKong/HKPU-07882/2020|EPI_ISL_1020229|2020-12-17:0,HongKong/VM20128899/2020|EPI_ISL_760047|2020-10-06:0,HongKong/HKPU-07816/2020|EPI_ISL_1020226|2020-12-17:0,HongKong/HKPU-07782/2020|EPI_ISL_1020225|2020-12-16:0,HongKong/HKPU-06131/2020|EPI_ISL_1159099|2020-11-29:0,HongKong/VM20128243/2020|EPI_ISL_760044|2020-10:0,HongKong/VM20127935/2020|EPI_ISL_760042|2020-10-04:0,HongKong/VM20127769/2020|EPI_ISL_760041|2020-10-03:0,HongKong/HKPU-06009/2020|EPI_ISL_1159093|2020-11-27:0,HongKong/VM20127572/2020|EPI_ISL_760039|2020-10-02:0,HongKong/HKPU-05990/2020|EPI_ISL_1159092|2020-11-27:0,HongKong/VM20127499/2020|EPI_ISL_760038|2020-09-30:0,HongKong/HKPU-05988/2020|EPI_ISL_1159091|2020-11-27:0,HongKong/VM20126869/2020|EPI_ISL_760037|2020-09-29:0,HongKong/HKPU-05973/2020|EPI_ISL_1159090|2020-11-27:0,HongKong/VM20123560/2020|EPI_ISL_760036|2020-09-18:0,HongKong/HKPU-05971/2020|EPI_ISL_1159089|2020-11-27:0,HongKong/VM20123559/2020|EPI_ISL_760035|2020-09-18:0,HongKong/HKPU-08450/2020|EPI_ISL_1020262|2020-12-25:0,HongKong/HKPU-08420/2020|EPI_ISL_1020261|2020-12-24:0,HongKong/HKPU-05932/2020|EPI_ISL_1159087|2020-11-26:0,HongKong/VM20123555/2020|EPI_ISL_760033|2020-09-18:0,HongKong/HKPU-05866/2020|EPI_ISL_1159084|2020-11-25:0,HongKong/HKPU-05735/2020|EPI_ISL_1159078|2020-11-24:0,HongKong/HKPU-05734/2020|EPI_ISL_1159077|2020-11-24:0,HongKong/HKPU-05723/2020|EPI_ISL_1159076|2020-11-24:0,HongKong/HKPU-05688/2020|EPI_ISL_1159074|2020-11-23:0,HongKong/HKPU-05599/2020|EPI_ISL_1159073|2020-11-22:0,HongKong/HKPU-05592/2020|EPI_ISL_1159071|2020-11-22:0,HongKong/HKPU-05567/2020|EPI_ISL_1159070|2020-11-22:0,HongKong/HKPU-5183/2020|EPI_ISL_610224|2020-10-11:0,HongKong/HKPU-5161/2020|EPI_ISL_610223|2020-10-08:0,HongKong/HKPU-5102/2020|EPI_ISL_610215|2020-10-02:0,HongKong/HKPU-5136/2020|EPI_ISL_610203|2020-10-07:0,HongKong/HKPU-05760/2020|EPI_ISL_1019890|2020-11-24:0,HongKong/HKPU-05759/2020|EPI_ISL_1019888|2020-11-24:0,HongKong/HKPU-05720/2020|EPI_ISL_1019877|2020-11-24:0,HongKong/HKPU-05713/2020|EPI_ISL_1019872|2020-11-24:0,HongKong/HKPU-08741/2020|EPI_ISL_1020283|2020-12-30:0,HongKong/HKPU-08738/2020|EPI_ISL_1020282|2020-12-30:0,HongKong/HKPU-08651/2020|EPI_ISL_1020281|2020-12-28:0,HongKong/HKPU-08371/2020|EPI_ISL_1020255|2020-12-24:0,HongKong/HKPU-08365/2020|EPI_ISL_1020254|2020-12-24:0,HongKong/HKPU-08285/2020|EPI_ISL_1020251|2020-12-22:0,HongKong/HKPU-08239/2020|EPI_ISL_1020247|2020-12-22:0,HongKong/HKPU-08073/2020|EPI_ISL_1020236|2020-12-19:0,HongKong/HKPU-07988/2020|EPI_ISL_1020232|2020-12-19:0,HongKong/HKPU-07719/2020|EPI_ISL_1020221|2020-12-15:0,HongKong/HKPU-07576/2020|EPI_ISL_1020218|2020-12-14:0,HongKong/HKPU-07575/2020|EPI_ISL_1020217|2020-12-14:0,HongKong/HKPU-07919/2020|EPI_ISL_1020209|2020-12-18:0,HongKong/HKPU-05682/2020|EPI_ISL_1019863|2020-11-23:0,HongKong/HKPU-05681/2020|EPI_ISL_1019861|2020-11-23:0,HongKong/HKPU-05680/2020|EPI_ISL_1019858|2020-11-23:0,HongKong/HKPU-05666/2020|EPI_ISL_1019855|2020-11-23:0,HongKong/HKPU-05662/2020|EPI_ISL_1019851|2020-11-23:0,HongKong/HKPU-05634/2020|EPI_ISL_1019846|2020-11-23:0,HongKong/HKPU-05618/2020|EPI_ISL_1019841|2020-11-22:0,HongKong/HKPU-05607/2020|EPI_ISL_1019838|2020-11-22:0,HongKong/HKPU-05598/2020|EPI_ISL_1019836|2020-11-22:0,HongKong/Homo-sapiens/HKG/Case5183/2020|MW181763.1|20-10-11:0,HongKong/Homo-sapiens/HKG/Case5102/2020|MW181754.1|20-10-02:0,HongKong/Homo-sapiens/HKG/Case5136/2020|MW181742.1|20-10-07:0,HongKong/VM20123560-1/2020|EPI_ISL_1828743|2020-09:0,HongKong/VB20304076/2020|EPI_ISL_1828741|2020-12:0,HongKong/VM20191741/2020|EPI_ISL_1828756|2020-12:0,HongKong/VM20192037/2020|EPI_ISL_1828736|2020-12:0,HongKong/VM20165976/2020|EPI_ISL_1828765|2020-11:0,HongKong/VM20171148/2020|EPI_ISL_1828729|2020-11:0,HongKong/VM20179340/2020|EPI_ISL_1914452|2020-12:0,HongKong/VM20123559-1/2020|EPI_ISL_1914573|2020-09:0,HongKong/VM20123554-1/2020|EPI_ISL_1914572|2020-09:0,HongKong/VM20150604/2020|EPI_ISL_1914437|2020-11:0,HongKong/VM20171136/2020|EPI_ISL_1930629|2020-11:0,HongKong/VM20169258/2020|EPI_ISL_1930632|2020-11:0,HongKong/VM20169255/2020|EPI_ISL_1930605|2020-11:0,HongKong/VM21000239/2021|EPI_ISL_1930614|2021-01:0,HongKong/VM20128899-1/2020|EPI_ISL_1930638|2020-10:0,HongKong/VM20164600/2020|EPI_ISL_1930603|2020-11:0,HongKong/VM20164610/2020|EPI_ISL_1930642|2020-11:0,HongKong/VM20164612/2020|EPI_ISL_1930664|2020-11:0,HongKong/VM20176910/2020|EPI_ISL_2131574|2020-11:0,HongKong/VQ20003561/2020|EPI_ISL_2131598|2020-12:0,HongKong/VM20161355/2020|EPI_ISL_2131594|2020-11:0,HongKong/VM20191503/2020|EPI_ISL_2131603|2020-12:0,HongKong/VM20164595/2020|EPI_ISL_2131611|2020-11:0,HongKong/VM20128120/2020|EPI_ISL_2142874|2020-10:0,HongKong/VM20128238/2020|EPI_ISL_2142873|2020-10:0,HongKong/VM20163008/2020|EPI_ISL_2142860|2020-11:0,HongKong/VM20163598/2020|EPI_ISL_2142841|2020-11:0,HongKong/VM20168615/2020|EPI_ISL_2226489|2020-11:0,HongKong/VM20163015/2020|EPI_ISL_2226487|2020-11:0,HongKong/VM20168625/2020|EPI_ISL_2226459|2020-11:0,HongKong/VM20165980/2020|EPI_ISL_2226453|2020-11:0,HKG/HKPU-00115/2020|MZ266464.1|20-12-12:0,HKG/HKPU-00113/2020|MZ266462.1|20-12-09:0,HKG/HKPU-00112/2020|MZ266461.1|20-12-03:0,HKG/HKPU-00110/2020|MZ266459.1|20-11-27:0,HKG/HKPU-00089/2020|MZ266438.1|20-12-22:0,HongKong/HKPU-05440/2020|EPI_ISL_1019748|2020-11-14:0,HongKong/HKPU-05409/2020|EPI_ISL_1019726|2020-11-12:0)10800:1,Japan/IC-0349/2020|EPI_ISL_721594|2020-11-27:1,Japan/IC-0337/2020|EPI_ISL_721584|2020-11-17:3,(India/RJ-SMS-SQ-9/2020|EPI_ISL_891219|2020-12-28:4,England/CAMC-B37032/2020|OB993024.1|2020-11-05:1)10879:1,Japan/IC-0713/2021|EPI_ISL_851042|2021-01:4,HongKong/HKPU-05402/2020|EPI_ISL_1019720|2020-11-11:3,(India/WB-1932000217510/2021|EPI_ISL_1419657|2021-01-30:0,India/WB-1932000217508/2021|EPI_ISL_1419667|2021-01-30:0)10880:11)10799:1)10798:2,India/MH-NCCS-87122/2021|EPI_ISL_1415096|2021-02-15:5,India/WB-1931300171946/2021|EPI_ISL_1419440|2020-12-01:9,(India/DL-IGIB11304171/2020|EPI_ISL_751317|2020-07:2,(Canada/ON-PHL-20-01339/2020|EPI_ISL_1112579|2020-07:1,(Canada/ON-S1456/2020|EPI_ISL_591207|2020-08-26:0,(Canada/ON-PHL-21-00529/2020|EPI_ISL_925676|2020-12:2,(Canada/ON-PPS-00398/2020|EPI_ISL_853574|2020-11-24:1,(Canada/ON-SC3695/2020|EPI_ISL_1739850|2020-12-01:2,Canada/ON-PPS-00261/2020|EPI_ISL_853271|2020-11-24:0)10886:1,(Canada/ON-SC2272/2020|EPI_ISL_1739649|2020-11-09:1,(Canada/ON-S2340/2021|EPI_ISL_961430|2021-01-20:1,Canada/ON-S2126/2021|EPI_ISL_961383|2021-01-19:1,Canada/ON-S2378/2021|EPI_ISL_961457|2021-01-20:1,Canada/ON-S2348/2021|EPI_ISL_961434|2021-01-20:0,Canada/ON-S2360/2021|EPI_ISL_961445|2021-01-20:0)10888:1)10887:2)10885:1,(Canada/BC-BCCDC-8188/2020|EPI_ISL_975883|2020-11-27:0,(Canada/ON-PPS-00350/2020|EPI_ISL_853619|2020-11-24:0,Canada/ON-PPS-00351/2020|EPI_ISL_853576|2020-11-24:0)10890:1)10889:1,(Canada/ON-PHL-21-01269/2021|EPI_ISL_1230752|2021-01:1,(Canada/ON-PHL-21-02203/2021|EPI_ISL_1367934|2021-01:0,(Canada/ON-PHL-21-02197/2021|EPI_ISL_1367935|2021-01:0,Canada/ON-PHL-21-03513/2021|EPI_ISL_1230668|2021-01:0)10893:1)10892:1,(Canada/ON-PHL-21-01002/2021|EPI_ISL_1501335|2021-01:1,Canada/ON-PHL-21-00583/2021|EPI_ISL_966143|2021-01:1)10894:1,Canada/ON-SC4746/2021|EPI_ISL_1740171|2021-01-16:2,Canada/ON-PPS-21012021_0034/2021|EPI_ISL_982821|2021-01-19:3,(Canada/ON-SC2207/2020|EPI_ISL_1739618|2020-11-07:0,Canada/ON-SC2198/2020|EPI_ISL_1739611|2020-11-06:0)10895:1,Canada/ON-PHL-21-00495/2020|EPI_ISL_925645|2020-12:0,Canada/ON-PPS-00069/2020|EPI_ISL_852881|2020-11-24:0)10891:1,Canada/ON-PPS-00275/2020|EPI_ISL_853257|2020-11-24:2,(Canada/ON-PHL-21-00594/2021|EPI_ISL_966112|2021-01:2,Canada/ON-PPS-00306/2020|EPI_ISL_853605|2020-11-24:0,Canada/ON-PHL-20-03931/2020|EPI_ISL_1335138|2020-11:0,Canada/ON-PPS-00214/2020|EPI_ISL_853054|2020-11-24:0)10896:2,(Canada/MB-NML-16756/2020|EPI_ISL_1258406|2021-01-13:0,(Canada/ON-PHL-21-01101/2021|EPI_ISL_1367970|2021-01:2,(Canada/ON-PHL-21-01157/2021|EPI_ISL_1367952|2021-01:0,Canada/ON-PPS-21012021_0317/2021|EPI_ISL_982970|2021-01-20:1)10899:2,Canada/ON-PHL-21-00799/2021|EPI_ISL_966122|2021-01:0,Canada/ON-PHL-21-01091/2021|EPI_ISL_1369046|2021-01:0,Canada/ON-PHL-21-01690/2021|EPI_ISL_1170884|2021-01:0)10898:1,Canada/AB-ABPHL-04756/2021|EPI_ISL_2164450|2021-02-12:1)10897:1,((Canada/ON-PPS-00026/2020|EPI_ISL_852946|2020-11-24:0,Canada/ON-PPS-00163/2020|EPI_ISL_853159|2020-11-24:0)10901:1,Canada/ON-PHL-20-03867/2020|EPI_ISL_1335051|2020-11:0,Canada/ON-PHL-20-03911/2020|EPI_ISL_1335050|2020-11:0)10900:1,Canada/ON-EORLA13/2020|EPI_ISL_1739750|2020-11-24:1,Canada/ON-PHL-20-03528/2020|EPI_ISL_1112624|2020-10:0,Canada/ON-PHL-20-03866/2020|EPI_ISL_1335174|2020-11:0,Canada/ON-PHL-20-04204/2020|EPI_ISL_1170517|2020-11:0,Canada/ON-A22/2020|EPI_ISL_792059|2020-11-24:0,Canada/ON-A26/2020|EPI_ISL_755724|2020-11-24:0)10884:1,Canada/ON-PHL-20-02365/2020|EPI_ISL_1271378|2020-09:2,(Canada/ON-PHL-20-02942/2020|EPI_ISL_1271620|2020-10:1,Canada/ON-PHL-20-02575/2020|EPI_ISL_1271427|2020-10:1)10902:3)10883:5)10882:1,India/GJ-ICMR-NIV-INSACOG-VOC-645/2020|EPI_ISL_1704282|2020-11-27:16,(India/OR-ILSGS00117/2020|EPI_ISL_1662256|2020-12-16:0,(India/OR-ILSGS00109/2021|EPI_ISL_1662248|2021-01-21:2,India/OR-ILSGS00116/2020|EPI_ISL_1662255|2020-12-17:18)10904:2)10903:12)10881:1,((((India/GJ-GBRC-434/2020|EPI_ISL_825034|2020-11-20:0,IND/GBRC434/2020|MW590718.1|20-11-20:0)10908:2,IND/GBRC435/2020|MW590723.1|20-11-19:0,India/GJ-GBRC-435/2020|EPI_ISL_825035|2020-11-19:0)10907:2,((India/WB-1931300226345/2021|EPI_ISL_1419292|2021-02-06:0,India/WB-1931300226349/2021|EPI_ISL_1419293|2021-02-06:1)10910:1,((India/GJ-ICMR-NIV-INSACOG-GSEQ-1169/2020|EPI_ISL_1703783|2020-11-29:5,IND/GBRC524a/2020|MZ268641.1|2020-11-29:0)10912:1,IND/GBRC524b/2020|MZ268642.1|2020-11-29:0,IND/GBRC527/2020|MZ268819.1|2020-12-12:0,India/GJ-ICMR-NIV-INSACOG-GSEQ-1173/2020|EPI_ISL_1704220|2020-12-12:0)10911:3)10909:1,((India/WB-1931500911237/2021|EPI_ISL_1419635|2021-03-04:8,India/WB-1930900117748/2021|EPI_ISL_1419419|2021-02-13:10)10914:1,(India/HR-NCDC-INSACOG-1309174/2021|EPI_ISL_1908763|2021-02-19:4,(Australia/QLD1484/2020|EPI_ISL_849747|2020-12-26:2,Australia/QLD1485/2020|EPI_ISL_849748|2020-12-26:2,Australia/QLD1483/2020|EPI_ISL_849746|2020-12-26:0)10916:7)10915:1,India/DEL-NCDC-INSACOG-2209217/2021|EPI_ISL_1970233|2021-01-12:3,(India/DL-MCW-KP-04/2020|EPI_ISL_2158578|2020-12-06:5,India/RJ-SMS-SQ-6/2020|EPI_ISL_891214|2020-12-28:1)10917:1,(USA/NJ-CDC-LC0036760/2021|MZ001142.1|2021-03-23:2,Canada/NB-NML-30076/2021|EPI_ISL_1588269|2021-03-29:1)10918:21)10913:2,(India/PB-NCDC-INSACOG-50917/2021|EPI_ISL_1844761|2021-01-23:0,India/PB-NCDC-INSACOG-50913/2021|EPI_ISL_1844743|2021-01-22:0)10919:9)10906:1,(India/GJ-NCCS-VOC-488/2021|EPI_ISL_1415202|2021-02-03:5,IND/GBRC504/2020|MZ262334.1|2020-12-17:7,((IND/GBRC481a/2020|MZ256065.1|2020-12-18:0,IND/GBRC481b/2020|MZ261635.1|2020-12-18:1)10922:7,Australia/NSW1300/2020|EPI_ISL_767866|2020-11-08:1)10921:1,India/GJ-ICMR-NIV-INSACOG-GSEQ-527/2020|EPI_ISL_1703736|2020-12-23:19,(India/GJ-ICMR-NIV-INSACOG-GSEQ-335/2020|EPI_ISL_1703816|2020-12-05:4,(India/MH-ICMR-NIV-INSACOG-274948/2020|EPI_ISL_1703776|2020-12-04:4,India/GJ-NCCS-CSPL22582/2021|EPI_ISL_1415186|2021-02-02:1)10924:2)10923:3,(India/MH-ICMR-NIV-INSACOG-GSEQ-956/2020|EPI_ISL_1704583|2020-11-25:2,(India/MH-ICMR-NIV-INSAGOG-GSEQ-2213/2021|EPI_ISL_1841322|2021-02-06:3,(India/GJ-GBRC582b/2020|EPI_ISL_2001152|2020-12-15:0,India/GJ-GBRC582a/2020|EPI_ISL_2001151|2020-12-15:1)10927:2)10926:4)10925:1,(India/GJ-NCDC-NIV-INSACOG-240941/2021|EPI_ISL_2189595|2021-03-24:2,(India/GJ-NCCS-VOC-446/2021|EPI_ISL_1533748|2021-02-03:0,India/GJ-NIV-VOC-433/2021|EPI_ISL_1384860|2021-02-02:0)10929:3)10928:1)10920:1,(NewZealand/20CV0209/2020|EPI_ISL_548114|2020-08-29:5,(India/WB-1931300201193/2021|EPI_ISL_1419173|2021-01-02:7,(India/WB-1931200131414/2021|EPI_ISL_1419186|2021-01-06:3,India/WB-1931500857765/2021|EPI_ISL_1419543|2021-02-17:6,India/GJ-ICMR-NIV-INSACOG-VOC-672/2021|EPI_ISL_1704302|2021-01-30:6)10932:1,(India/CH-NCDC-INSACOG-2209174/2020|EPI_ISL_1970203|2020-12-08:2,HongKong/HKPU-06092/2020|EPI_ISL_1159098|2020-11-28:3)10933:2,(USA/CA-CZB-16975/2020|MW974389.1|20-12-07:0,USA/CA-CZB-16975/2020|MW702302.1|20-12-07:0)10934:5)10931:1,(India/OR-ILSGS00111/2020|EPI_ISL_1662250|2020-12-25:4,India/OR-ILSGS00115/2021|EPI_ISL_1662254|2021-01-26:4)10935:4,(India/GJ-ICMR-NIV-INSACOG-GSEQ-1147/2020|EPI_ISL_1704208|2020-12-16:4,(India/GJ-ICMR-NIV-INSACOG-VOC-659/2020|EPI_ISL_1704293|2020-12-08:2,England/CAMC-13D3352/2021|21-03-11:6)10937:3)10936:3,((USA/PA-CDC-QDX24042087/2021|MZ144322.1|21-04-17:0,(USA/IL-CDC-ASC210033217/2021|MZ195550.1|2021-04-26:1,USA/IL-C21WGS0676/2021|EPI_ISL_1965096|2021-04-24:0)10940:1)10939:2,USA/IL-CDC-LC0035946/2021|MZ000340.1|2021-03-26:1)10938:10)10930:1,((India/CH-ICMR-44271/2020|EPI_ISL_1069217|2020-08-09:0,(India/HR-IMT-BZ16/2020|EPI_ISL_547585|2020-08-25:0,India/HR-IMT-CB130/2020|EPI_ISL_547592|2020-08-27:3,UnitedArabEmirates/3746/2020|EPI_ISL_859834|2020-10-19:3)10943:1,(India/GJ-GBRC652b/2021|EPI_ISL_2017747|2021-04-02:1,((India/GJ-GBRC652a/2021|EPI_ISL_2017746|2021-04-02:1,IND/GBRC468/2020|MZ254875.1|2020-12-18:0,India/GJ-GBRC657/2021|EPI_ISL_2017756|2021-04-06:1)10946:3,(India/GJ-GBRC642a/2021|EPI_ISL_2017729|2021-03-28:5,India/GJ-GBRC650a/2021|EPI_ISL_2017742|2021-04-02:2)10947:2)10945:2)10944:5,((India/HP-06/2020|EPI_ISL_2099539|2020-12-09:2,India/HP-04/2020|EPI_ISL_2099537|2020-12-10:0)10949:1,India/HP-108/2020|EPI_ISL_2099551|2020-12-03:1)10948:3,India/HP-250/2020|EPI_ISL_2099664|2021-01-22:5,(India/HP-78/2020|EPI_ISL_2099747|2020-12-16:4,India/HP-32/2020|EPI_ISL_2099711|2020-11-26:3,(India/HP-94/2020|EPI_ISL_2099763|2020-11-12:0,India/HP-93/2020|EPI_ISL_2099762|2020-12-12:0)10951:2)10950:1)10942:1,(India/MH-NEERI-NGP-28668/2020|EPI_ISL_1916363|2020-12-21:7,England/ALDP-BBA8B7/2020|OD902335.1|2020-11-20:2,(India/CH-NCDC-INSACOG-2209166/2020|EPI_ISL_1970199|2020-12-13:0,India/CH-NCDC-INSACOG-2209164/2020|EPI_ISL_1970197|2020-12-11:0)10953:5)10952:2)10941:3,India/WB-1931300130783/2021|EPI_ISL_1419287|2020-10-21:2,(India/GJ-ICMR-NIV-INSACOG-GSEQ-329/2020|EPI_ISL_1704130|2020-12-06:8,India/MH-NCCS-VOC-434/2021|EPI_ISL_1415209|2021-02-03:10)10954:3,(England/QEUH-13490C9/2021|21-02-23:12,India/HP-169/2020|EPI_ISL_2099614|2020-11-26:8)10955:1,(Germany/BY-RKI-I-090244/2021|EPI_ISL_1725487|2021-03-08:13,(India/WB-1931500778210/2021|EPI_ISL_1419218|2021-01-25:6,India/PB-ICMR-NIV-INSACOG-GSEQ-600/2021|EPI_ISL_1704662|2021-01-06:5)10957:1)10956:1,India/CH-NCDC-INSACOG-2209176/2020|EPI_ISL_1970205|2020-12-13:9,(India/HP-280/2020|EPI_ISL_2099691|2020-11-26:8,(India/ILSGS00936/2020|EPI_ISL_1663511|2020-11-19:1,India/KA-NIMH-SEQ-50/2020|EPI_ISL_845882|2020-12-29:6)10959:1)10958:1,India/PB-ICMR-28061/2020|EPI_ISL_1069195|2020-07-07:4,((India/OR-ILSGS00027/2021|EPI_ISL_1063858|2021-01-05:7,(India/OR-ILSGS00022/2021|EPI_ISL_1063854|2021-01-02:1,India/OR-ILSGS00023/2020|EPI_ISL_1063855|2020-12-16:1,India/OR-ILSGS00025/2021|EPI_ISL_1063857|2021-01-22:2)10962:3)10961:9,India/MH-NCCS-125661/2021|EPI_ISL_1415199|2021-02-12:8,India/GJ-ICMR-NIV-INSACOG-GSEQ-447/2020|EPI_ISL_1704156|2020-12-24:7,India/JK-NCDC-INSACOG-1309120/2020|EPI_ISL_1908772|2020-12-31:12)10960:2,(India/OR-ILSGS00287/2021|EPI_ISL_1662266|2021-01-07:0,India/OR-ILSGS00288/2021|EPI_ISL_1662267|2021-01-25:0)10963:2)10905:2,(Canada/NB-NML-3307/2021|EPI_ISL_961657|2021-01-03:8,(India/MZ-ZMC2793H/2021|EPI_ISL_1419101|2020-12-11:5,(HongKong/VM21008310/2021|EPI_ISL_1963592|2021-02:1,Japan/IC-0372/2020|EPI_ISL_721613|2020-12-04:1)10966:2)10965:7,India/PB-ICMR-NIV-INSACOG-GSEQ-576/2021|EPI_ISL_1704660|2021-01-04:3,India/DEL-NCDC-INSACOG-2209214/2020|EPI_ISL_1970230|2020-12-06:2,(India/HP-176/2020|EPI_ISL_2099622|2020-11-26:5,India/HP-118/2020|EPI_ISL_2099562|2020-12-01:1)10967:3,(Australia/NSW1243/2020|EPI_ISL_740874|2020-12-09:0,Australia/NSW3664/2020|EPI_ISL_717713|2020-12-09:0)10968:8)10964:1,((India/TG-CCMB-BA794/2020|EPI_ISL_1380428|2020-12-20:4,Japan/IC-0262/2020|EPI_ISL_667691|2020-10:6)10970:1,(((India/WB-1931500896934/2021|EPI_ISL_1419611|2021-02-28:1,India/WB-1931500858085/2021|EPI_ISL_1419544|2021-02-17:0)10973:4,((India/WB-1931500914437/2021|EPI_ISL_1419598|2021-03-05:0,(India/WB-1930300577862/2021|EPI_ISL_1589961|2021-03-16:0,India/WB-1930300577868/2021|EPI_ISL_1589962|2021-03-16:0)10976:2)10975:1,(India/SK-1122500046429/2021|EPI_ISL_2151092|2021-03-20:0,India/SK-1122500046479/2021|EPI_ISL_2151093|2021-03-22:0)10977:1,India/WB-1930300551079/2021|EPI_ISL_1419639|2021-03-05:0,India/WB-1930300577914/2021|EPI_ISL_1589963|2021-03-16:0)10974:3,(India/BR-ILSGS00327/2021|EPI_ISL_1662278|2021-03-04:1,India/BR-ILSGS00329/2021|EPI_ISL_1662280|2021-03-04:0,India/BR-ILSGS00330/2021|EPI_ISL_1662281|2021-03-04:0,India/BR-ILSGS00328/2021|EPI_ISL_1662279|2021-03-04:0,India/BR-ILSGS00326/2021|EPI_ISL_1662277|2021-03-04:0)10978:6,India/ILSGS00952/2021|EPI_ISL_1663525|2021-03-02:6,India/MH-NCDC-NIV-INSACOG-2409234/2021|EPI_ISL_2189745|2021-03-08:4)10972:1,(India/MH-ICMR-179767338/2021|EPI_ISL_1647449|2021-01:4,India/ILSGS00738/2021|EPI_ISL_1663357|2021-03-30:7,(India/ILSGS00817/2021|EPI_ISL_1663415|2021-03-06:1,India/MH-NCCS-135495/2021|EPI_ISL_1544028|2021-02-25:3,India/MH-NCCS-CSPL51212/2021|EPI_ISL_2233147|2021-03-29:1)10980:5,India/AP-CCMB-BN198/2021|EPI_ISL_1838623|2021-04-01:9)10979:1,Canada/ON-PHL-21-07973/2021|EPI_ISL_2250496|2021-02:7)10971:6)10969:1,(India/MH-NCCS-134302/2021|EPI_ISL_1544022|2021-02-24:10,India/DL-MCW-S-23/2020|EPI_ISL_2158587|2020-11-18:5)10981:2,India/MH-ICMR-NIV-INSACOG-GSEQ-168/2021|EPI_ISL_1703985|2021-02:16,India/HP-85/2020|EPI_ISL_2099754|2020-11-12:9,India/CT-ILSGS00396/2021|EPI_ISL_1662338|2021-02-03:4)10797:2,(Australia/NSW1216/2020|EPI_ISL_672660|2020-11-14:6,(India/MH-NEERI-NGP-34375/2021|EPI_ISL_1360360|2021-02-09:6,(India/MH-ICMR-32900224/2021|EPI_ISL_2272490|2021:7,India/MH-NEERI-NGP-42956/2021|EPI_ISL_1970628|2021-03-19:5)10984:6)10983:1)10982:2,India/GJ-NCCS-VOC-513/2021|EPI_ISL_1415231|2021-02-06:12,India/HP-289/2020|EPI_ISL_2099700|2020-11-26:12)10796:1,((Japan/IC-0246/2020|EPI_ISL_667675|2020-10:0,(Australia/NSW2954/2020|EPI_ISL_678380|2020-10-21:2,((England/ALDP-C3BFA9/2020|OD910215.1|2020-12-10:0,England/ALDP-C3C333/2020|OD909445.1|2020-12-10:0)10989:2,England/MILK-C22B29/2020|OD925587.1|2020-12-06:0,England/ALDP-109260E/2021|OD940821.1|2021-01-17:0,England/ALDP-1092783/2021|OD940834.1|2021-01-17:0)10988:5)10987:1,(Singapore/1395/2020|EPI_ISL_645122|2020-11-11:1,Singapore/1404/2020|EPI_ISL_645131|2020-11-07:1,Singapore/1401/2020|EPI_ISL_645128|2020-11-07:0,Singapore/1487/2020|EPI_ISL_754078|2020-11-09:0,Singapore/1400/2020|EPI_ISL_645127|2020-11-09:0,Singapore/1399/2020|EPI_ISL_645126|2020-11-09:0,Singapore/1396/2020|EPI_ISL_645123|2020-11-09:0,Singapore/1394/2020|EPI_ISL_645121|2020-11-07:0,Singapore/1413/2020|EPI_ISL_654811|2020-11-11:0,Singapore/1403/2020|EPI_ISL_645130|2020-11-09:0)10990:6,USA/MI-UM-10037099979/2020|EPI_ISL_1118785|2020-11-24:6,Japan/IC-0159/2020|EPI_ISL_667588|2020-09:1,Japan/IC-0482/2020|EPI_ISL_768691|2020-12-25:6,Japan/PG-25212/2021|EPI_ISL_1427719|2021-02-08:8,Japan/IC-0158/2020|EPI_ISL_667587|2020-09:2,HongKong/VM20149376/2020|EPI_ISL_1914556|2020-11:1,((Japan/PG-27301/2021|EPI_ISL_1431394|2021-02-14:4,(Japan/PG-19867/2021|EPI_ISL_1124255|2021-01-08:1,((Japan/PG-22066/2021|EPI_ISL_1425198|2021-01-29:0,Japan/PG-22567/2021|EPI_ISL_1425255|2021-02-04:0)10995:1,Japan/PG-22154/2021|EPI_ISL_1425210|2021-01-31:0,Japan/PG-22059/2021|EPI_ISL_1425191|2021-01-28:0)10994:2,Japan/PG-26856/2021|EPI_ISL_1425509|2021-03-03:1,Japan/PG-25628/2021|EPI_ISL_1427981|2021-01-25:3,Japan/PG-24239/2021|EPI_ISL_1429820|2021-02-04:1,Japan/PG-23370/2021|EPI_ISL_1429151|2021-01-26:0,Japan/PG-24831/2021|EPI_ISL_1430287|2021-02-05:0,Japan/PG-27335/2021|EPI_ISL_1431424|2021-01-20:0,Japan/PG-27334/2021|EPI_ISL_1431423|2021-01-19:0,Japan/PG-25583/2021|EPI_ISL_1427948|2021-01-17:0)10993:2)10992:2,Japan/PG-21225/2020|EPI_ISL_1447439|2020-12-14:1,Japan/PG-14721/2020|EPI_ISL_892653|2020-12:0,Japan/Tokyo-Showa-Pt-No.8/2020|EPI_ISL_1752595|2020-11-20:0)10991:5)10986:1,(HongKong/HKPU-05119/2020|EPI_ISL_1018320|2020-10-05:0,HongKong/Homo-sapiens/HKG/Case5119/2020|MW181739.1|20-10-05:0,HongKong/HKPU-5119/2020|EPI_ISL_610200|2020-10-05:0)10996:3)10985:1,(India/DL-IGIB11305763/2020|EPI_ISL_751309|2020-08:1,India/ILSGS00256/2021|EPI_ISL_1372066|2021-01-18:6,England/MILK-B557FD/2020|OB999570.1|2020-11-06:8)10997:3,((India/CH-ICMR-21262/2020|EPI_ISL_1069154|2020-06-21:5,(India/WB-1931200131433/2021|EPI_ISL_1419185|2021-01-06:4,(India/MZ-ZMC2889J/2021|EPI_ISL_1419054|2020-12-14:1,(Japan/IC-0809/2021|EPI_ISL_1198817|2021-02-19:1,India/WB-1930300483633/2021|EPI_ISL_1419191|2021-01-30:2,India/WB-1931300211175/2021|EPI_ISL_1419212|2021-01-14:1,India/WB-19-295023/2021|EPI_ISL_1419905|2021-01-29:3,(England/RAND-12CEDF3/2021|OU020644.1|2021-02-10:0,England/MILK-127059E/2021|OD989755.1|2021-02-04:0)11003:1)11002:1,India/WB-1931500401169/2021|EPI_ISL_1419590|2020-10-21:0,India/WB-1931500829994/2021|EPI_ISL_2132709|2021-02-10:8,India/WB-1931500914939/2021|EPI_ISL_1419597|2021-03-05:9)11001:5)11000:6)10999:1,(India/MH-ICMR-181435948/2021|EPI_ISL_1647450|2021-01:7,(England/CAMC-143E7EF/2021|21-03-20:6,India/HP-161/2020|EPI_ISL_2099607|2020-11-23:3,India/HP-182/2020|EPI_ISL_2099629|2020-12-09:3)11005:2,(Australia/NSW-R0071/2021|EPI_ISL_1061037|2021-02-16:7,(India/HP-135/2020|EPI_ISL_2099581|2020-12-02:4,(India/HP-218/2020|EPI_ISL_2099645|2020-12-14:2,(India/HP-67/2020|EPI_ISL_2099739|2020-12-12:0,India/HP-24/2020|EPI_ISL_2099663|2021-01-22:0)11009:3)11008:1,(India/HP-171/2020|EPI_ISL_2099617|2020-11-25:6,India/HP-33/2020|EPI_ISL_2099712|2020-07-12:6,(India/HP-199/2020|EPI_ISL_2099638|2020-12-03:4,(India/HP-81/2020|EPI_ISL_2099750|2020-10-12:0,India/HP-82/2020|EPI_ISL_2099751|2020-10-12:1)11012:3)11011:2)11010:2,India/HP-228/2020|EPI_ISL_2099654|2020-12-17:4)11007:1)11006:2)11004:5)10998:2,((India/GJ-NCCS-VOC-472/2021|EPI_ISL_1533758|2021-02-03:6,(India/GJ-NCCS-VOC-458/2021|EPI_ISL_1533752|2021-02-03:1,((England/CAMC-13B7BC5/2021|21-03-09:3,(IND/GBRC475a/2020|MZ254908.1|2020-12-16:2,IND/GBRC475b/2020|MZ254987.1|2020-12-16:0)11018:3,(India/GJ-ICMR-NIV-INSACOG-VOC-615/2021|EPI_ISL_1704263|2021-01-28:7,India/GJ-ICMR-NIV-INSACOG-GSEQ-1157/2020|EPI_ISL_1704217|2020-12-17:5,India/GJ-ICMR-NIV-INSACOG-GSEQ-434/2021|EPI_ISL_1704150|2021-02-18:3,(India/GJ-ICMR-NIV-INSACOG-VOC-700/2020|EPI_ISL_1703887|2020-12-16:8,IND/GBRC473/2020|MZ254903.1|2020-12-16:3)11020:2,India/GJ-GBRC587/2021|EPI_ISL_2001161|2021-02-03:4,India/GJ-NCDC-NIV-INSACOG-2409148/2021|EPI_ISL_2189675|2021-04-02:11)11019:1)11017:1,India/MH-NEERI-NGP-33509/2021|EPI_ISL_1360354|2021-02-02:8)11016:1)11015:1)11014:3,UnitedArabEmirates/3704/2020|EPI_ISL_859815|2020-10-22:4,India/PB-ICMR-NIV-INSACOG-VOC-61/2020|EPI_ISL_1704665|2020-12-22:8,India/HP-247/2020|EPI_ISL_2099661|2021-02-04:10,((IND/GBRC511/2020|MZ267528.1|2020-11-25:7,Australia/NSW1229/2020|EPI_ISL_710127|2020-12-01:9)11022:2,(((Canada/BC-BCCDC-6698/2020|EPI_ISL_973952|2020-09-29:1,Canada/BC-BCCDC-6764/2020|EPI_ISL_974103|2020-10-04:1,Canada/BC-BCCDC-5226/2020|EPI_ISL_973845|2020-09-26:1,Canada/ON-UHTC-0367/2020|EPI_ISL_671669|2020-10-02:2,Canada/BC-BCCDC-5595/2020|EPI_ISL_973945|2020-09-29:0,Canada/BC-BCCDC-5200/2020|EPI_ISL_973751|2020-09-24:0,Canada/BC-BCCDC-4985/2020|EPI_ISL_971359|2020-09-19:0,Canada/BC-BCCDC-5590/2020|EPI_ISL_973906|2020-09-28:0,Canada/BC-BCCDC-5309/2020|EPI_ISL_973612|2020-09-22:0,Canada/BC-BCCDC-5299/2020|EPI_ISL_971202|2020-09-17:0,Canada/BC-BCCDC-5304/2020|EPI_ISL_971403|2020-09-19:0,Canada/BC-BCCDC-5225/2020|EPI_ISL_973844|2020-09-26:0,Canada/BC-BCCDC-5220/2020|EPI_ISL_973839|2020-09-26:0,Canada/BC-BCCDC-5213/2020|EPI_ISL_973826|2020-09-26:0,Canada/BC-BCCDC-5212/2020|EPI_ISL_973823|2020-09-26:0,Canada/BC-BCCDC-5208/2020|EPI_ISL_973795|2020-09-25:0,Canada/BC-BCCDC-5207/2020|EPI_ISL_973794|2020-09-25:0)11025:2,(Canada/BC-BCCDC-4812/2020|EPI_ISL_971235|2020-09-18:0,(Canada/BC-BCCDC-5013/2020|EPI_ISL_973642|2020-09-23:0,Canada/BC-BCCDC-5030/2020|EPI_ISL_973669|2020-09-23:0,Canada/BC-BCCDC-5010/2020|EPI_ISL_973637|2020-09-23:0)11027:2,(Canada/BC-BCCDC-5497/2020|EPI_ISL_974058|2020-10-03:0,Canada/BC-BCCDC-5429/2020|EPI_ISL_973971|2020-09-30:0)11028:1)11026:2)11024:2,India/PB-ICMR-249545/2020|EPI_ISL_1165124|2020-08:3,India/MH-ICMR-NIV-INSACOG-GSEQ-1116/2021|EPI_ISL_1704600|2021-03-09:6,(Canada/BC-BCCDC-3301/2020|EPI_ISL_969062|2020-08-20:0,Canada/BC-BCCDC-3908/2020|EPI_ISL_970046|2020-09-04:0,Canada/BC-BCCDC-4310/2020|EPI_ISL_969411|2020-08-29:0)11029:4)11023:1)11021:3,India/HP-265/2020|EPI_ISL_2099677|2021-03-05:9)11013:1,((Scotland/QEUH-13100BC/2021|21-02-22:2,UnitedArabEmirates/3849/2020|EPI_ISL_859870|2020-11-18:0,Scotland/QEUH-10672A4/2021|OD951740.1|2021-01-17:0)11031:8,((Canada/BC-BCCDC-6964/2020|EPI_ISL_974866|2020-11-03:1,Canada/BC-BCCDC-7852/2020|EPI_ISL_975516|2020-11-16:2,Canada/BC-BCCDC-8648/2020|EPI_ISL_975906|2020-11-27:1,Canada/BC-BCCDC-8647/2020|EPI_ISL_975905|2020-11-27:1,Canada/BC-BCCDC-8526/2020|EPI_ISL_975686|2020-11-20:1,Canada/BC-BCCDC-6428/2020|EPI_ISL_740581|2020-10:1,Canada/BC-BCCDC-6423/2020|EPI_ISL_740577|2020-10:1,Canada/BC-BCCDC-9069/2020|EPI_ISL_976279|2020-12-09:1,(Canada/BC-BCCDC-9109/2020|EPI_ISL_976490|2020-12-15:1,(Canada/BC-BCCDC-8767/2020|EPI_ISL_976219|2020-12-08:0,Canada/BC-BCCDC-8919/2020|EPI_ISL_976311|2020-12-10:0)11035:1,Canada/BC-BCCDC-8655/2020|EPI_ISL_975944|2020-11-29:0,Canada/BC-BCCDC-8729/2020|EPI_ISL_976303|2020-12-10:0,Canada/BC-BCCDC-8781/2020|EPI_ISL_976229|2020-12-08:0)11034:1,Canada/BC-BCCDC-10017/2020|EPI_ISL_976474|2020-12-14:2,(Canada/BC-BCCDC-9559/2020|EPI_ISL_976455|2020-12-14:0,Canada/BC-BCCDC-9575/2020|EPI_ISL_976737|2020-12-24:1)11036:1,Canada/BC-BCCDC-8952/2020|EPI_ISL_976078|2020-12-03:1,(Canada/BC-BCCDC-9364/2020|EPI_ISL_976660|2020-12-21:1,Canada/BC-BCCDC-9359/2020|EPI_ISL_976655|2020-12-21:0,(Canada/BC-BCCDC-9362/2020|EPI_ISL_976658|2020-12-21:0,Canada/BC-BCCDC-9363/2020|EPI_ISL_976659|2020-12-21:0)11038:2)11037:1,Canada/BC-BCCDC-9361/2020|EPI_ISL_976657|2020-12-21:1,Canada/BC-BCCDC-9649/2021|EPI_ISL_976886|2021-01-02:1,Canada/BC-BCCDC-8720/2020|EPI_ISL_975958|2020-11-29:1,Canada/BC-BCCDC-9235/2020|EPI_ISL_976444|2020-12-14:1,(Canada/BC-BCCDC-6307/2020|EPI_ISL_974631|2020-10-25:0,Canada/BC-BCCDC-7277/2020|EPI_ISL_974915|2020-11-04:0)11039:1,Canada/BC-BCCDC-6150/2020|EPI_ISL_974418|2020-10-17:0,Canada/BC-BCCDC-7680/2020|EPI_ISL_975282|2020-11-11:0,Canada/BC-BCCDC-9613/2020|EPI_ISL_976807|2020-12-27:0,Canada/BC-BCCDC-8721/2020|EPI_ISL_975959|2020-11-29:0,Canada/BC-BCCDC-8664/2020|EPI_ISL_975951|2020-11-29:0,Canada/BC-BCCDC-7301/2020|EPI_ISL_740670|2020-11:0,Canada/BC-BCCDC-8663/2020|EPI_ISL_975950|2020-11-29:0,Canada/BC-BCCDC-7300/2020|EPI_ISL_740669|2020-11:0,Canada/BC-BCCDC-8662/2020|EPI_ISL_975949|2020-11-29:0,Canada/BC-BCCDC-7299/2020|EPI_ISL_740668|2020-11:0,Canada/BC-BCCDC-8661/2020|EPI_ISL_975948|2020-11-29:0,Canada/BC-BCCDC-8658/2020|EPI_ISL_975945|2020-11-29:0,Canada/BC-BCCDC-8654/2020|EPI_ISL_975928|2020-11-28:0,Canada/BC-BCCDC-8653/2020|EPI_ISL_975927|2020-11-28:0,Canada/BC-BCCDC-8904/2020|EPI_ISL_975917|2020-11-27:0,Canada/BC-BCCDC-8710/2020|EPI_ISL_975912|2020-11-27:0,Canada/BC-BCCDC-8650/2020|EPI_ISL_975908|2020-11-27:0,Canada/BC-BCCDC-8649/2020|EPI_ISL_975907|2020-11-27:0,Canada/BC-BCCDC-6549/2020|EPI_ISL_974615|2020-10-24:0,Canada/BC-BCCDC-6548/2020|EPI_ISL_974614|2020-10-24:0,Canada/BC-BCCDC-6306/2020|EPI_ISL_974613|2020-10-24:0,Canada/BC-BCCDC-6305/2020|EPI_ISL_974612|2020-10-24:0,Canada/BC-BCCDC-8969/2020|EPI_ISL_976146|2020-12-05:0,Canada/BC-BCCDC-8963/2020|EPI_ISL_976106|2020-12-04:0,Canada/BC-BCCDC-8523/2020|EPI_ISL_975683|2020-11-20:0,Canada/BC-BCCDC-9451/2020|EPI_ISL_975844|2020-11-25:0,Canada/BC-BCCDC-8645/2020|EPI_ISL_975809|2020-11-24:0,Canada/BC-BCCDC-8541/2020|EPI_ISL_975808|2020-11-24:0,Canada/BC-BCCDC-7679/2020|EPI_ISL_975227|2020-11-10:0,Canada/BC-BCCDC-8535/2020|EPI_ISL_975803|2020-11-24:0,Canada/BC-BCCDC-6430/2020|EPI_ISL_740583|2020-10:0,Canada/BC-BCCDC-6429/2020|EPI_ISL_740582|2020-10:0,Canada/BC-BCCDC-6426/2020|EPI_ISL_740579|2020-10:0,Canada/BC-BCCDC-6425/2020|EPI_ISL_740578|2020-10:0,Canada/BC-BCCDC-6422/2020|EPI_ISL_740576|2020-10:0,Canada/BC-BCCDC-6421/2020|EPI_ISL_740575|2020-10:0,Canada/BC-BCCDC-6420/2020|EPI_ISL_740574|2020-10:0,Canada/BC-BCCDC-10011/2020|EPI_ISL_976299|2020-12-09:0,Canada/BC-BCCDC-8999/2020|EPI_ISL_976316|2020-12-10:0,Canada/BC-BCCDC-10099/2020|EPI_ISL_976682|2020-12-21:0,Canada/BC-BCCDC-9987/2020|EPI_ISL_976679|2020-12-21:0,Canada/BC-BCCDC-9373/2020|EPI_ISL_976665|2020-12-21:0,Canada/BC-BCCDC-10449/2020|EPI_ISL_976011|2020-11-30:0,Canada/BC-BCCDC-8723/2020|EPI_ISL_975979|2020-11-30:0,Canada/BC-BCCDC-7862/2020|EPI_ISL_975570|2020-11-17:0,Canada/BC-BCCDC-9063/2020|EPI_ISL_976246|2020-12-08:0,Canada/BC-BCCDC-9236/2020|EPI_ISL_976445|2020-12-14:0,Canada/BC-BCCDC-8235/2020|EPI_ISL_975752|2020-11-22:0)11033:1,(Canada/BC-BCCDC-10137/2020|EPI_ISL_976647|2020-12-20:1,Canada/BC-BCCDC-9673/2020|EPI_ISL_976625|2020-12-20:1,Canada/BC-BCCDC-9678/2020|EPI_ISL_976629|2020-12-20:0,Canada/BC-BCCDC-10074/2020|EPI_ISL_976588|2020-12-18:0,Canada/BC-BCCDC-10168/2020|EPI_ISL_976820|2020-12-27:0,Canada/BC-BCCDC-9693/2020|EPI_ISL_976699|2020-12-22:0,Canada/BC-BCCDC-9684/2020|EPI_ISL_976673|2020-12-21:0,Canada/BC-BCCDC-9668/2020|EPI_ISL_976605|2020-12-19:0,Canada/BC-BCCDC-9603/2020|EPI_ISL_976799|2020-12-27:0,Canada/BC-BCCDC-9707/2020|EPI_ISL_976774|2020-12-26:0,Canada/BC-BCCDC-9706/2020|EPI_ISL_976773|2020-12-26:0,Canada/BC-BCCDC-9704/2020|EPI_ISL_976759|2020-12-25:0,Canada/BC-BCCDC-9657/2020|EPI_ISL_976495|2020-12-15:0,Canada/BC-BCCDC-9682/2020|EPI_ISL_976671|2020-12-21:0)11040:1,(Canada/BC-BCCDC-8629/2020|EPI_ISL_975725|2020-11-21:1,Canada/BC-BCCDC-7487/2020|EPI_ISL_975276|2020-11-11:0,Canada/BC-BCCDC-7054/2020|EPI_ISL_975053|2020-11-07:0,Canada/BC-BCCDC-10616/2020|EPI_ISL_975153|2020-11-08:0,Canada/BC-BCCDC-6958/2020|EPI_ISL_974473|2020-10-19:0,Canada/BC-BCCDC-7639/2020|EPI_ISL_975129|2020-11-08:0)11041:1,Canada/BC-BCCDC-8218/2020|EPI_ISL_975530|2020-11-16:1,(Canada/BC-BCCDC-8751/2020|EPI_ISL_976130|2020-12-05:1,Canada/BC-BCCDC-9429/2020|EPI_ISL_976708|2020-12-23:1,Canada/BC-BCCDC-9321/2020|EPI_ISL_976046|2020-12-02:1,Canada/BC-BCCDC-8191/2020|EPI_ISL_975923|2020-11-28:0,Canada/BC-BCCDC-10580/2020|EPI_ISL_975540|2020-11-16:0,Canada/BC-BCCDC-7430/2020|EPI_ISL_975499|2020-11-16:0,Canada/BC-BCCDC-8258/2020|EPI_ISL_975836|2020-11-25:0,Canada/BC-BCCDC-8587/2020|EPI_ISL_740834|2020-11:0,Canada/BC-BCCDC-9437/2020|EPI_ISL_976714|2020-12-23:0,Canada/BC-BCCDC-8687/2020|EPI_ISL_976271|2020-12-09:0)11042:1,Canada/BC-BCCDC-8489/2020|EPI_ISL_975900|2020-11-27:3,Canada/BC-BCCDC-7044/2020|EPI_ISL_975045|2020-11-07:1,Canada/BC-BCCDC-9957/2020|EPI_ISL_975033|2020-11-06:1,Canada/BC-BCCDC-8801/2020|EPI_ISL_975814|2020-11-24:1,Canada/BC-BCCDC-8837/2020|EPI_ISL_976095|2020-12-04:3,Canada/BC-BCCDC-9329/2020|EPI_ISL_976053|2020-12-02:3,Canada/BC-BCCDC-7942/2020|EPI_ISL_975366|2020-11-13:2,Canada/BC-BCCDC-8409/2020|EPI_ISL_740781|2020-10:1,(Canada/BC-BCCDC-7550/2020|EPI_ISL_740713|2020-11:0,Canada/BC-BCCDC-7848/2020|EPI_ISL_975240|2020-11-10:0)11043:2,Canada/BC-BCCDC-5954/2020|EPI_ISL_974439|2020-10-18:0,Canada/BC-BCCDC-7242/2020|EPI_ISL_740633|2020-11:0,Canada/BC-BCCDC-7239/2020|EPI_ISL_740631|2020-11:0,Canada/BC-BCCDC-7230/2020|EPI_ISL_740623|2020-11:0,Canada/BC-BCCDC-10581/2020|EPI_ISL_974975|2020-11-05:0,Canada/BC-BCCDC-7436/2020|EPI_ISL_974958|2020-11-05:0,Canada/BC-BCCDC-6858/2020|EPI_ISL_974941|2020-11-05:0,Canada/BC-BCCDC-8509/2020|EPI_ISL_974757|2020-10-29:0,Canada/BC-BCCDC-6449/2020|EPI_ISL_740597|2020-10:0,Canada/BC-BCCDC-6196/2020|EPI_ISL_974558|2020-10-22:0,Canada/BC-BCCDC-6440/2020|EPI_ISL_740592|2020-10:0,Canada/BC-BCCDC-7261/2020|EPI_ISL_975211|2020-11-10:0,Canada/BC-BCCDC-7418/2020|EPI_ISL_975438|2020-11-15:0,Canada/BC-BCCDC-7417/2020|EPI_ISL_975437|2020-11-15:0,Canada/BC-BCCDC-6184/2020|EPI_ISL_974519|2020-10-21:0,Canada/BC-BCCDC-6350/2020|EPI_ISL_974677|2020-10-28:0,Canada/BC-BCCDC-8413/2020|EPI_ISL_740785|2020-10:0,Canada/BC-BCCDC-7593/2020|EPI_ISL_740740|2020-11:0,Canada/BC-BCCDC-7005/2020|EPI_ISL_974636|2020-10-25:0,Canada/BC-BCCDC-8009/2020|EPI_ISL_975749|2020-11-22:0)11032:5)11030:1,((Canada/AB-ABPHL-06105/2020|EPI_ISL_2165340|2020-09-22:1,(((Canada/BC-BCCDC-9457/2020|EPI_ISL_976367|2020-12-11:1,Canada/BC-BCCDC-10000/2020|EPI_ISL_976858|2020-12-29:0,Canada/BC-BCCDC-10001/2020|EPI_ISL_976859|2020-12-29:0,Canada/BC-BCCDC-9725/2020|EPI_ISL_976856|2020-12-29:0,Canada/BC-BCCDC-9676/2020|EPI_ISL_976627|2020-12-20:0,Canada/BC-BCCDC-9672/2020|EPI_ISL_976624|2020-12-20:0,Canada/BC-BCCDC-9331/2020|EPI_ISL_976614|2020-12-20:0,Canada/BC-BCCDC-9667/2020|EPI_ISL_976579|2020-12-18:0,Canada/BC-BCCDC-9665/2020|EPI_ISL_976541|2020-12-17:0,Canada/BC-BCCDC-9664/2020|EPI_ISL_976540|2020-12-17:0,Canada/BC-BCCDC-9662/2020|EPI_ISL_976522|2020-12-16:0,Canada/BC-BCCDC-9703/2020|EPI_ISL_976758|2020-12-25:0,Canada/BC-BCCDC-8921/2020|EPI_ISL_976344|2020-12-11:0,Canada/BC-BCCDC-8920/2020|EPI_ISL_976343|2020-12-11:0,Canada/BC-BCCDC-9658/2020|EPI_ISL_976496|2020-12-15:0,Canada/BC-BCCDC-9656/2020|EPI_ISL_976494|2020-12-15:0,Canada/BC-BCCDC-8913/2020|EPI_ISL_976306|2020-12-10:0,Canada/BC-BCCDC-9383/2020|EPI_ISL_976453|2020-12-14:0,Canada/BC-BCCDC-9687/2020|EPI_ISL_976694|2020-12-22:0,Canada/BC-BCCDC-9686/2020|EPI_ISL_976674|2020-12-21:0,Canada/BC-BCCDC-9680/2020|EPI_ISL_976669|2020-12-21:0,Canada/BC-BCCDC-9083/2020|EPI_ISL_975986|2020-11-30:0,Canada/BC-BCCDC-9230/2020|EPI_ISL_976440|2020-12-14:0)11048:3,Canada/BC-BCCDC-8608/2020|EPI_ISL_740850|2020-11:1,(Canada/BC-BCCDC-7570/2020|EPI_ISL_975450|2020-11-15:0,Canada/BC-BCCDC-10625/2020|EPI_ISL_975493|2020-11-15:0)11049:1,Canada/BC-BCCDC-8456/2020|EPI_ISL_975713|2020-11-21:0,Canada/BC-BCCDC-8216/2020|EPI_ISL_975481|2020-11-15:0,Canada/BC-BCCDC-9038/2020|EPI_ISL_976115|2020-12-04:0,Canada/BC-BCCDC-8151/2020|EPI_ISL_975670|2020-11-20:0,Canada/BC-BCCDC-8179/2020|EPI_ISL_975852|2020-11-26:0,Canada/BC-BCCDC-8251/2020|EPI_ISL_975832|2020-11-25:0)11047:1,(Canada/BC-BCCDC-8822/2020|EPI_ISL_976403|2020-12-13:1,Canada/BC-BCCDC-9949/2020|EPI_ISL_975818|2020-11-24:0,Canada/BC-BCCDC-9922/2020|EPI_ISL_975694|2020-11-20:0)11050:3,Canada/BC-BCCDC-5719/2020|EPI_ISL_974312|2020-10-14:0,(Canada/BC-BCCDC-8934/2020|EPI_ISL_976433|2020-12-14:1,(Canada/ABPHL-02407/2020|EPI_ISL_2162977|2020-12-21:1,(Canada/ABPHL-02671/2021|EPI_ISL_2163172|2021-01-05:1,(Canada/ABPHL-03882/2021|EPI_ISL_2163914|2021-01-24:0,Canada/ABPHL-02858/2021|EPI_ISL_2163327|2021-01-18:0)11054:1)11053:1)11052:2,Canada/BC-BCCDC-9211/2020|EPI_ISL_976000|2020-11-30:0,Canada/ABPHL-02405/2020|EPI_ISL_2162975|2020-12-20:0,Canada/ABPHL-02404/2020|EPI_ISL_2162974|2020-12-16:0)11051:3,Canada/QC-HCLM-7056231343/2021|EPI_ISL_1696838|2021-01-04:9)11046:1)11045:3,India/RJ-4553/2020|EPI_ISL_2106691|2020-09-13:5)11044:1,(India/HR-ICMR-6/2020|EPI_ISL_1231331|2020-04:2,(India/UT-ICMR-36463/2020|EPI_ISL_1180203|2020-07:3,((Canada/BC-BCCDC-7598/2020|EPI_ISL_975508|2020-11-16:1,(Canada/BC-BCCDC-7175/2020|EPI_ISL_975307|2020-11-12:1,Canada/BC-BCCDC-8225/2020|EPI_ISL_975640|2020-11-19:2,Canada/BC-BCCDC-8126/2020|EPI_ISL_975327|2020-11-12:1,Canada/BC-BCCDC-8788/2020|EPI_ISL_975761|2020-11-22:4,Canada/BC-BCCDC-7676/2020|EPI_ISL_974821|2020-11-01:0,Canada/BC-BCCDC-8090/2020|EPI_ISL_974847|2020-11-02:0,Canada/BC-BCCDC-7448/2020|EPI_ISL_974964|2020-11-05:0,Canada/BC-BCCDC-7415/2020|EPI_ISL_975435|2020-11-15:0,Canada/BC-BCCDC-7816/2020|EPI_ISL_975025|2020-11-06:0,Canada/BC-BCCDC-7902/2020|EPI_ISL_975184|2020-11-09:0,Canada/BC-BCCDC-7363/2020|EPI_ISL_975169|2020-11-09:0,Canada/BC-BCCDC-7341/2020|EPI_ISL_975165|2020-11-09:0,Canada/BC-BCCDC-7895/2020|EPI_ISL_975140|2020-11-08:0,Canada/BC-BCCDC-7628/2020|EPI_ISL_975120|2020-11-08:0,Canada/BC-BCCDC-10403/2020|EPI_ISL_975382|2020-11-13:0)11059:1,Canada/BC-BCCDC-10490/2020|EPI_ISL_975151|2020-11-08:1,(Canada/BC-BCCDC-8839/2020|EPI_ISL_976096|2020-12-04:1,Canada/BC-BCCDC-9046/2020|EPI_ISL_976193|2020-12-07:0,(Canada/ABPHL-02925/2021|EPI_ISL_2163365|2021-01-20:0,Canada/BC-BCCDC-9310/2020|EPI_ISL_976561|2020-12-18:0)11061:1)11060:1,Canada/BC-BCCDC-7941/2020|EPI_ISL_975365|2020-11-13:1,(Canada/BC-BCCDC-10643/2020|EPI_ISL_975040|2020-11-06:0,Canada/BC-BCCDC-7526/2020|EPI_ISL_975020|2020-11-06:0)11062:1,Canada/BC-BCCDC-7248/2020|EPI_ISL_740637|2020-11:0,Canada/BC-BCCDC-9028/2020|EPI_ISL_976109|2020-12-04:0,Canada/BC-BCCDC-6887/2020|EPI_ISL_974990|2020-11-06:0,Canada/BC-BCCDC-7799/2020|EPI_ISL_975661|2020-11-20:0,Canada/BC-BCCDC-7165/2020|EPI_ISL_975269|2020-11-11:0,Canada/BC-BCCDC-7140/2020|EPI_ISL_975210|2020-11-10:0,Canada/BC-BCCDC-7337/2020|EPI_ISL_975013|2020-11-06:0,Canada/BC-BCCDC-10225/2020|EPI_ISL_975148|2020-11-08:0,Canada/BC-BCCDC-7601/2020|EPI_ISL_740746|2020-11:0,Canada/BC-BCCDC-7360/2020|EPI_ISL_975119|2020-11-08:0,Canada/BC-BCCDC-7070/2020|EPI_ISL_975108|2020-11-08:0)11058:1,Germany/NW-RKI-I-033633/2021|EPI_ISL_1217946|2021-03-02:3)11057:7,India/HP-183/2020|EPI_ISL_2099630|2020-12-14:13)11056:2,(India/HP-ICMR-37443/2020|EPI_ISL_1192145|2020-08:0,India/HP-ICMR-37445/2020|EPI_ISL_1192146|2020-08:1)11063:10,(England/MILK-ACD66D/2020|OB989910.1|2020-10-20:0,England/MILK-A47601/2020|OA996683.1|2020-10-06:0,England/MILK-A917D8/2020|20-10-19:0,England/MILK-A917D8/2020|EPI_ISL_705987|2020-10-19:0)11064:6)11055:1,(India/JH-ICMR-7559/2020|EPI_ISL_1138984|2020-05:3,India/JH-ICMR-25786/2020|EPI_ISL_1138996|2020-06:2,India/JH-ICMR-23211/2020|EPI_ISL_1138993|2020-05:1,(India/WB-1930300536099/2021|EPI_ISL_1419778|2021-02-26:13,India/JH-ICMR-8001/2020|EPI_ISL_1138987|2020-05:1)11066:1,India/DEL-NCDC-INSACOG-1309110/2021|EPI_ISL_1908720|2021-02-27:9)11065:2,((Canada/BC-BCCDC-4050/2020|EPI_ISL_969178|2020-08-23:0,Canada/BC-BCCDC-4649/2020|EPI_ISL_970056|2020-09-04:1)11068:1,Scotland/QEUH-8937D8/2020|OA970062.1|2020-07-28:1)11067:3,((Canada/BC-BCCDC-8642/2020|EPI_ISL_975733|2020-11-21:1,(Canada/BC-BCCDC-9204/2020|EPI_ISL_975994|2020-11-30:4,(Canada/BC-BCCDC-8997/2020|EPI_ISL_976314|2020-12-10:0,Canada/BC-BCCDC-8998/2020|EPI_ISL_976315|2020-12-10:0)11072:1,Canada/BC-BCCDC-10418/2020|EPI_ISL_975655|2020-11-19:0,Canada/BC-BCCDC-10419/2020|EPI_ISL_975656|2020-11-19:0)11071:2,Canada/BC-BCCDC-9804/2020|EPI_ISL_976748|2020-12-24:1,Canada/BC-BCCDC-8892/2020|EPI_ISL_975843|2020-11-25:2,((Canada/BC-BCCDC-8651/2020|EPI_ISL_975926|2020-11-28:0,Canada/BC-BCCDC-8567/2020|EPI_ISL_975943|2020-11-29:2)11074:1,Canada/BC-BCCDC-9021/2020|EPI_ISL_976435|2020-12-14:1,Canada/BC-BCCDC-8536/2020|EPI_ISL_975804|2020-11-24:0,Canada/BC-BCCDC-8907/2020|EPI_ISL_975961|2020-11-29:0)11073:1,Canada/BC-BCCDC-9068/2020|EPI_ISL_976278|2020-12-09:4,Canada/BC-BCCDC-7037/2020|EPI_ISL_975001|2020-11-06:1,(Canada/BC-BCCDC-8129/2020|EPI_ISL_975373|2020-11-13:2,Canada/BC-BCCDC-7530/2020|EPI_ISL_740698|2020-11:0)11075:1,Canada/BC-BCCDC-8932/2020|EPI_ISL_976431|2020-12-14:1,Canada/BC-BCCDC-8888/2020|EPI_ISL_975377|2020-11-13:2,(Canada/BC-BCCDC-7996/2020|EPI_ISL_975634|2020-11-19:0,Canada/BC-BCCDC-7969/2020|EPI_ISL_975521|2020-11-16:0,Canada/BC-BCCDC-7994/2020|EPI_ISL_975632|2020-11-19:0,Canada/BC-BCCDC-7993/2020|EPI_ISL_975631|2020-11-19:0,Canada/BC-BCCDC-7985/2020|EPI_ISL_975605|2020-11-18:0,Canada/BC-BCCDC-7971/2020|EPI_ISL_975571|2020-11-17:0,Canada/BC-BCCDC-8770/2020|EPI_ISL_976221|2020-12-08:0,Canada/BC-BCCDC-10479/2020|EPI_ISL_975738|2020-11-21:0)11076:1,Canada/BC-BCCDC-8465/2020|EPI_ISL_975717|2020-11-21:0,Canada/BC-BCCDC-7880/2020|EPI_ISL_974886|2020-11-03:0,Canada/BC-BCCDC-6963/2020|EPI_ISL_974865|2020-11-03:0,Canada/BC-BCCDC-8695/2020|EPI_ISL_975295|2020-11-11:0,Canada/BC-BCCDC-8694/2020|EPI_ISL_975294|2020-11-11:0,Canada/BC-BCCDC-7748/2020|EPI_ISL_975285|2020-11-11:0,Canada/BC-BCCDC-7611/2020|EPI_ISL_975557|2020-11-17:0,Canada/BC-BCCDC-7527/2020|EPI_ISL_740695|2020-11:0,Canada/BC-BCCDC-6976/2020|EPI_ISL_974993|2020-11-06:0,Canada/BC-BCCDC-9792/2020|EPI_ISL_976700|2020-12-22:0,Canada/BC-BCCDC-7039/2020|EPI_ISL_975003|2020-11-06:0,Canada/BC-BCCDC-8834/2020|EPI_ISL_976067|2020-12-03:0,Canada/NL-NML-3110/2020|EPI_ISL_1055425|2020-11-21:0,Canada/BC-BCCDC-7756/2020|EPI_ISL_975362|2020-11-13:0,Canada/BC-BCCDC-7981/2020|EPI_ISL_975580|2020-11-17:0,Canada/BC-BCCDC-8042/2020|EPI_ISL_975321|2020-11-12:0,Canada/BC-BCCDC-7563/2020|EPI_ISL_740724|2020-11:0,Canada/BC-BCCDC-7555/2020|EPI_ISL_740717|2020-11:0,Canada/BC-BCCDC-8534/2020|EPI_ISL_975785|2020-11-23:0,Canada/BC-BCCDC-7358/2020|EPI_ISL_975117|2020-11-08:0,Canada/BC-BCCDC-10481/2020|EPI_ISL_975740|2020-11-21:0)11070:2,(Canada/BC-BCCDC-8371/2020|EPI_ISL_740760|2020-11:1,Canada/BC-BCCDC-10431/2020|EPI_ISL_975700|2020-11-20:1,(Canada/BC-BCCDC-8464/2020|EPI_ISL_975716|2020-11-21:0,Canada/BC-BCCDC-8008/2020|EPI_ISL_975748|2020-11-22:0)11078:1,Canada/BC-BCCDC-6883/2020|EPI_ISL_974986|2020-11-06:0,Canada/BC-BCCDC-7931/2020|EPI_ISL_975244|2020-11-10:0,Canada/BC-BCCDC-8573/2020|EPI_ISL_976018|2020-12-01:0)11077:1,(Canada/BC-BCCDC-5395/2020|EPI_ISL_973920|2020-09-29:0,(((Canada/BC-BCCDC-8101/2020|EPI_ISL_975079|2020-11-07:1,Canada/BC-BCCDC-6832/2020|EPI_ISL_974862|2020-11-03:1,Canada/BC-BCCDC-10633/2020|EPI_ISL_974976|2020-11-05:0,Canada/BC-BCCDC-8394/2020|EPI_ISL_740771|2020-11:0,Canada/BC-BCCDC-8388/2020|EPI_ISL_740768|2020-11:0,Canada/BC-BCCDC-10564/2020|EPI_ISL_974889|2020-11-03:0,Canada/BC-BCCDC-8017/2020|EPI_ISL_974887|2020-11-03:0)11082:1,Canada/BC-BCCDC-6474/2020|EPI_ISL_740619|2020-10:2,Canada/BC-BCCDC-8527/2020|EPI_ISL_975687|2020-11-20:1,Canada/BC-BCCDC-6570/2020|EPI_ISL_974788|2020-10-31:1,Canada/BC-BCCDC-7884/2020|EPI_ISL_974967|2020-11-05:1,Canada/BC-BCCDC-8444/2020|EPI_ISL_740805|2020-11:1,Canada/BC-BCCDC-8079/2020|EPI_ISL_975478|2020-11-15:1,Canada/BC-BCCDC-6431/2020|EPI_ISL_740584|2020-10:1,Canada/BC-BCCDC-6405/2020|EPI_ISL_740560|2020-10:1,Canada/BC-BCCDC-6394/2020|EPI_ISL_740551|2020-10:3,Canada/BC-BCCDC-7681/2020|EPI_ISL_974919|2020-11-04:1,Canada/BC-BCCDC-8392/2020|EPI_ISL_740769|2020-11:1,(Canada/BC-BCCDC-7001/2020|EPI_ISL_974623|2020-10-24:0,Canada/BC-BCCDC-8311/2020|EPI_ISL_974628|2020-10-24:0,Canada/BC-BCCDC-6200/2020|EPI_ISL_974562|2020-10-22:0,Canada/BC-BCCDC-6289/2020|EPI_ISL_974485|2020-10-20:0)11083:1,(Canada/BC-BCCDC-6172/2020|EPI_ISL_974509|2020-10-21:0,Canada/BC-BCCDC-6667/2020|EPI_ISL_974618|2020-10-24:0)11084:1,(Canada/BC-BCCDC-6381/2020|EPI_ISL_974696|2020-10-28:0,Canada/BC-BCCDC-6383/2020|EPI_ISL_974698|2020-10-28:0)11085:2,Canada/BC-BCCDC-6154/2020|EPI_ISL_974468|2020-10-19:0,Canada/BC-BCCDC-6155/2020|EPI_ISL_974469|2020-10-19:0,Canada/BC-BCCDC-5963/2020|EPI_ISL_974465|2020-10-19:0,Canada/BC-BCCDC-5962/2020|EPI_ISL_974447|2020-10-18:0,Canada/BC-BCCDC-5960/2020|EPI_ISL_974445|2020-10-18:0,Canada/BC-BCCDC-5958/2020|EPI_ISL_974443|2020-10-18:0,Canada/BC-BCCDC-6828/2020|EPI_ISL_974858|2020-11-03:0,Canada/BC-BCCDC-6581/2020|EPI_ISL_974804|2020-11-01:0,Canada/BC-BCCDC-7622/2020|EPI_ISL_975071|2020-11-07:0,Canada/BC-BCCDC-6211/2020|EPI_ISL_974572|2020-10-22:0,Canada/BC-BCCDC-6209/2020|EPI_ISL_974570|2020-10-22:0,Canada/BC-BCCDC-6473/2020|EPI_ISL_740618|2020-10:0,Canada/BC-BCCDC-7885/2020|EPI_ISL_974968|2020-11-05:0,Canada/BC-BCCDC-8584/2020|EPI_ISL_740831|2020-11:0,Canada/BC-BCCDC-8581/2020|EPI_ISL_740830|2020-11:0,Canada/BC-BCCDC-8579/2020|EPI_ISL_740829|2020:0,Canada/BC-BCCDC-8578/2020|EPI_ISL_740828|2020-11:0,Canada/BC-BCCDC-8577/2020|EPI_ISL_740827|2020-11:0,Canada/BC-BCCDC-8576/2020|EPI_ISL_740826|2020-11:0,Canada/BC-BCCDC-6201/2020|EPI_ISL_974563|2020-10-22:0,Canada/BC-BCCDC-8075/2020|EPI_ISL_975474|2020-11-15:0,Canada/BC-BCCDC-6387/2020|EPI_ISL_974717|2020-10-29:0,Canada/BC-BCCDC-6435/2020|EPI_ISL_740587|2020-10:0,Canada/BC-BCCDC-7770/2020|EPI_ISL_975459|2020-11-15:0,Canada/BC-BCCDC-6414/2020|EPI_ISL_740569|2020-10:0,Canada/BC-BCCDC-6296/2020|EPI_ISL_974533|2020-10-21:0,Canada/BC-BCCDC-6294/2020|EPI_ISL_974531|2020-10-21:0,Canada/BC-BCCDC-6404/2020|EPI_ISL_740559|2020-10:0,Canada/BC-BCCDC-6170/2020|EPI_ISL_974507|2020-10-21:0,Canada/BC-BCCDC-9959/2020|EPI_ISL_974502|2020-10-20:0,Canada/BC-BCCDC-6167/2020|EPI_ISL_974484|2020-10-20:0,Canada/BC-BCCDC-6166/2020|EPI_ISL_974483|2020-10-20:0,Canada/BC-BCCDC-6163/2020|EPI_ISL_974481|2020-10-20:0,Canada/BC-BCCDC-7888/2020|EPI_ISL_975135|2020-11-08:0,Canada/BC-BCCDC-8130/2020|EPI_ISL_975374|2020-11-13:0,Canada/BC-BCCDC-8610/2020|EPI_ISL_974664|2020-10-27:0,Canada/BC-BCCDC-6337/2020|EPI_ISL_974648|2020-10-27:0,Canada/BC-BCCDC-6632/2020|EPI_ISL_974642|2020-10-26:0)11081:1,((Canada/BC-BCCDC-7522/2020|EPI_ISL_740691|2020-11:1,Canada/BC-BCCDC-9079/2020|EPI_ISL_975484|2020-11-15:0,Canada/BC-BCCDC-9080/2020|EPI_ISL_975688|2020-11-20:0,Canada/BC-BCCDC-7594/2020|EPI_ISL_740741|2020-11:0)11087:1,(Canada/BC-BCCDC-8491/2020|EPI_ISL_975901|2020-11-27:0,Canada/BC-BCCDC-10090/2020|EPI_ISL_976641|2020-12-20:0,Canada/BC-BCCDC-8987/2020|EPI_ISL_975966|2020-11-29:0,Canada/BC-BCCDC-7610/2020|EPI_ISL_975556|2020-11-17:0,Canada/BC-BCCDC-8926/2020|EPI_ISL_976427|2020-12-14:0)11088:1,Canada/BC-BCCDC-7523/2020|EPI_ISL_740692|2020-11:0,Canada/BC-BCCDC-7846/2020|EPI_ISL_975238|2020-11-10:0,Canada/BC-BCCDC-7845/2020|EPI_ISL_975237|2020-11-10:0,Canada/BC-BCCDC-10644/2020|EPI_ISL_974504|2020-10-20:0)11086:2,Canada/BC-BCCDC-9960/2020|EPI_ISL_975090|2020-11-07:2,Canada/BC-BCCDC-8026/2020|EPI_ISL_974591|2020-10-22:1,Canada/BC-BCCDC-7867/2020|EPI_ISL_975625|2020-11-19:1,(Canada/BC-BCCDC-7318/2020|EPI_ISL_740681|2020-10:1,Canada/BC-BCCDC-7588/2020|EPI_ISL_740736|2020-11:1,Canada/BC-BCCDC-8513/2020|EPI_ISL_974758|2020-10-29:0,Canada/BC-BCCDC-10221/2020|EPI_ISL_975146|2020-11-08:0)11089:1,Canada/BC-BCCDC-7646/2020|EPI_ISL_974708|2020-10-28:1,(Canada/BC-BCCDC-8978/2020|EPI_ISL_976346|2020-12-11:1,Canada/BC-BCCDC-10092/2020|EPI_ISL_976643|2020-12-20:1)11090:1,Canada/BC-BCCDC-8466/2020|EPI_ISL_975718|2020-11-21:0,Canada/BC-BCCDC-6609/2020|EPI_ISL_973980|2020-09-30:0,Canada/BC-BCCDC-8310/2020|EPI_ISL_974406|2020-10-16:0,Canada/BC-BCCDC-7321/2020|EPI_ISL_740684|2020-10:0,Canada/BC-BCCDC-7319/2020|EPI_ISL_740682|2020-10:0,Canada/BC-BCCDC-7253/2020|EPI_ISL_740641|2020-11:0,Canada/BC-BCCDC-6333/2020|EPI_ISL_974577|2020-10-22:0,Canada/BC-BCCDC-9026/2020|EPI_ISL_976108|2020-12-04:0,Canada/BC-BCCDC-6297/2020|EPI_ISL_974534|2020-10-21:0,Canada/BC-BCCDC-6186/2020|EPI_ISL_974521|2020-10-21:0,Canada/BC-BCCDC-6185/2020|EPI_ISL_974520|2020-10-21:0,Canada/BC-BCCDC-7703/2020|EPI_ISL_975401|2020-11-14:0,Canada/BC-BCCDC-7325/2020|EPI_ISL_975160|2020-11-09:0,Canada/BC-BCCDC-7207/2020|EPI_ISL_974914|2020-11-04:0,Canada/BC-BCCDC-8411/2020|EPI_ISL_740783|2020-11:0,Canada/BC-BCCDC-5561/2020|EPI_ISL_974001|2020-10-01:0)11080:1)11079:1,((Canada/BC-BCCDC-9728/2020|EPI_ISL_976864|2020-12-30:1,Canada/BC-BCCDC-9689/2020|EPI_ISL_976696|2020-12-22:2,Canada/BC-BCCDC-9733/2020|EPI_ISL_976876|2020-12-31:0,Canada/BC-BCCDC-9827/2020|EPI_ISL_976878|2020-12-31:0,Canada/BC-BCCDC-9732/2020|EPI_ISL_976875|2020-12-31:0,Canada/BC-BCCDC-9731/2020|EPI_ISL_976866|2020-12-30:0,Canada/BC-BCCDC-9726/2020|EPI_ISL_976857|2020-12-29:0,Canada/BC-BCCDC-9722/2020|EPI_ISL_976853|2020-12-29:0,Canada/BC-BCCDC-9721/2020|EPI_ISL_976852|2020-12-29:0,Canada/BC-BCCDC-9719/2020|EPI_ISL_976851|2020-12-29:0,Canada/BC-BCCDC-9997/2020|EPI_ISL_976842|2020-12-28:0,Canada/BC-BCCDC-9718/2020|EPI_ISL_976833|2020-12-28:0,Canada/BC-BCCDC-9716/2020|EPI_ISL_976831|2020-12-28:0,Canada/BC-BCCDC-9679/2020|EPI_ISL_976630|2020-12-20:0,Canada/BC-BCCDC-9677/2020|EPI_ISL_976628|2020-12-20:0,Canada/BC-BCCDC-9674/2020|EPI_ISL_976626|2020-12-20:0,Canada/BC-BCCDC-9670/2020|EPI_ISL_976623|2020-12-20:0,Canada/BC-BCCDC-9638/2020|EPI_ISL_975088|2020-11-07:0,Canada/BC-BCCDC-9242/2020|EPI_ISL_976537|2020-12-17:0,Canada/BC-BCCDC-9701/2020|EPI_ISL_976731|2020-12-23:0,Canada/BC-BCCDC-9647/2021|EPI_ISL_976883|2021-01-01:0,Canada/BC-BCCDC-10203/2020|EPI_ISL_976882|2020-12-31:0)11092:1,Canada/BC-BCCDC-7874/2020|EPI_ISL_974846|2020-11-02:1,(Canada/BC-BCCDC-10569/2020|EPI_ISL_974850|2020-11-02:1,(Canada/BC-BCCDC-8970/2020|EPI_ISL_976147|2020-12-05:1,Canada/BC-BCCDC-9102/2020|EPI_ISL_976415|2020-12-13:1,(Canada/BC-BCCDC-8733/2020|EPI_ISL_976039|2020-12-02:0,Canada/BC-BCCDC-8965/2020|EPI_ISL_976142|2020-12-05:0)11095:1,(Canada/BC-BCCDC-10464/2020|EPI_ISL_976216|2020-12-07:0,Canada/BC-BCCDC-8774/2020|EPI_ISL_976224|2020-12-08:0)11096:1,Canada/BC-BCCDC-8761/2020|EPI_ISL_976178|2020-12-07:0,Canada/BC-BCCDC-8556/2020|EPI_ISL_975942|2020-11-29:0,Canada/BC-BCCDC-9044/2020|EPI_ISL_976167|2020-12-06:0,Canada/BC-BCCDC-8734/2020|EPI_ISL_976040|2020-12-02:0,Canada/BC-BCCDC-8574/2020|EPI_ISL_976019|2020-12-01:0,Canada/BC-BCCDC-10450/2020|EPI_ISL_976012|2020-11-30:0,Canada/BC-BCCDC-8568/2020|EPI_ISL_975974|2020-11-30:0,Canada/BC-BCCDC-8775/2020|EPI_ISL_976225|2020-12-08:0,Canada/BC-BCCDC-9228/2020|EPI_ISL_976438|2020-12-14:0,Canada/BC-BCCDC-10465/2020|EPI_ISL_976217|2020-12-07:0,Canada/BC-BCCDC-9078/2020|EPI_ISL_976413|2020-12-13:0)11094:1,Canada/BC-BCCDC-10630/2020|EPI_ISL_975596|2020-11-17:1,(Canada/BC-BCCDC-8540/2020|EPI_ISL_975807|2020-11-24:0,Canada/BC-BCCDC-8542/2020|EPI_ISL_975842|2020-11-25:0)11097:1,(Canada/BC-BCCDC-8099/2020|EPI_ISL_975029|2020-11-06:0,Canada/BC-BCCDC-7814/2020|EPI_ISL_975023|2020-11-06:0)11098:1,Canada/BC-BCCDC-7181/2020|EPI_ISL_974836|2020-11-02:0,Canada/BC-BCCDC-8708/2020|EPI_ISL_975911|2020-11-27:0,Canada/BC-BCCDC-7269/2020|EPI_ISL_740650|2020-11:0,Canada/BC-BCCDC-6460/2020|EPI_ISL_740607|2020-10:0,Canada/BC-BCCDC-6633/2020|EPI_ISL_974701|2020-10-28:0,Canada/BC-BCCDC-8732/2020|EPI_ISL_976038|2020-12-02:0,Canada/BC-BCCDC-8514/2020|EPI_ISL_975331|2020-11-12:0,Canada/BC-BCCDC-6343/2020|EPI_ISL_974673|2020-10-28:0)11093:2,Canada/BC-BCCDC-6991/2020|EPI_ISL_974622|2020-10-24:1,Canada/BC-BCCDC-8217/2020|EPI_ISL_975482|2020-11-15:1,Canada/BC-BCCDC-10220/2020|EPI_ISL_975091|2020-11-07:1,Canada/BC-BCCDC-8762/2020|EPI_ISL_976179|2020-12-07:3,Canada/BC-BCCDC-10005/2020|EPI_ISL_976125|2020-12-04:2,Canada/BC-BCCDC-10061/2020|EPI_ISL_976554|2020-12-17:4,Canada/BC-BCCDC-8488/2020|EPI_ISL_975899|2020-11-27:2,Canada/BC-BCCDC-6898/2020|EPI_ISL_974950|2020-11-05:1,Canada/BC-BCCDC-8170/2020|EPI_ISL_975826|2020-11-25:1,Canada/BC-BCCDC-7573/2020|EPI_ISL_975452|2020-11-15:1,Canada/BC-BCCDC-8214/2020|EPI_ISL_975427|2020-11-14:2,Canada/BC-BCCDC-7412/2020|EPI_ISL_975395|2020-11-14:1,Canada/BC-BCCDC-7553/2020|EPI_ISL_740716|2020-11:1,Canada/BC-BCCDC-8428/2020|EPI_ISL_740794|2020-11:1,(Canada/BC-BCCDC-10646/2020|EPI_ISL_976084|2020-12-03:0,Canada/BC-BCCDC-9393/2020|EPI_ISL_976571|2020-12-18:0)11099:1,Canada/BC-BCCDC-8862/2020|EPI_ISL_976189|2020-12-07:0,Canada/BC-BCCDC-8618/2020|EPI_ISL_740854|2020-11:0,Canada/BC-BCCDC-7612/2020|EPI_ISL_975558|2020-11-17:0,Canada/BC-BCCDC-7232/2020|EPI_ISL_740624|2020-11:0,Canada/BC-BCCDC-9192/2020|EPI_ISL_975692|2020-11-20:0,Canada/BC-BCCDC-9191/2020|EPI_ISL_975691|2020-11-20:0,Canada/BC-BCCDC-9190/2020|EPI_ISL_975690|2020-11-20:0,Canada/BC-BCCDC-7336/2020|EPI_ISL_975065|2020-11-07:0,Canada/BC-BCCDC-8487/2020|EPI_ISL_975898|2020-11-27:0,Canada/BC-BCCDC-6878/2020|EPI_ISL_974985|2020-11-06:0,Canada/BC-BCCDC-7156/2020|EPI_ISL_975263|2020-11-11:0,Canada/BC-BCCDC-5361/2020|EPI_ISL_973855|2020-09-26:0,Canada/BC-BCCDC-8585/2020|EPI_ISL_740832|2020-11:0,Canada/BC-BCCDC-5023/2020|EPI_ISL_973659|2020-09-23:0,Canada/BC-BCCDC-7919/2020|EPI_ISL_975196|2020-11-09:0,Canada/BC-BCCDC-7917/2020|EPI_ISL_975194|2020-11-09:0,Canada/BC-BCCDC-7890/2020|EPI_ISL_975137|2020-11-08:0,Canada/BC-BCCDC-4831/2020|EPI_ISL_971438|2020-09-20:0,Canada/BC-BCCDC-7504/2020|EPI_ISL_975397|2020-11-14:0,Canada/BC-BCCDC-9843/2020|EPI_ISL_975379|2020-11-13:0,Canada/BC-BCCDC-6966/2020|EPI_ISL_974899|2020-11-04:0,Canada/BC-BCCDC-6382/2020|EPI_ISL_974697|2020-10-28:0,Canada/BC-BCCDC-7590/2020|EPI_ISL_740737|2020-11:0,Canada/BC-BCCDC-7008/2020|EPI_ISL_974639|2020-10-25:0,Canada/BC-BCCDC-7006/2020|EPI_ISL_974637|2020-10-25:0,Canada/BC-BCCDC-8163/2020|EPI_ISL_975795|2020-11-24:0)11091:1,Canada/BC-BCCDC-7187/2020|EPI_ISL_974871|2020-11-03:1,Canada/BC-BCCDC-7936/2020|EPI_ISL_975291|2020-11-11:2,Canada/BC-BCCDC-7183/2020|EPI_ISL_974837|2020-11-02:1,(Canada/BC-BCCDC-9319/2020|EPI_ISL_976594|2020-12-19:3,Canada/BC-BCCDC-7213/2020|EPI_ISL_975007|2020-11-06:1,Canada/BC-BCCDC-7017/2020|EPI_ISL_974813|2020-11-01:0,Canada/BC-BCCDC-7288/2020|EPI_ISL_740659|2020-11:0,Canada/BC-BCCDC-6873/2020|EPI_ISL_974982|2020-11-06:0,Canada/BC-BCCDC-7647/2020|EPI_ISL_974751|2020-10-29:0)11100:1,(Canada/BC-BCCDC-7754/2020|EPI_ISL_975314|2020-11-12:1,Canada/BC-BCCDC-6798/2020|EPI_ISL_974933|2020-11-05:1,Canada/BC-BCCDC-7755/2020|EPI_ISL_975315|2020-11-12:0,Canada/BC-BCCDC-6846/2020|EPI_ISL_974935|2020-11-05:0,Canada/BC-BCCDC-7818/2020|EPI_ISL_975078|2020-11-07:0,Canada/BC-BCCDC-6888/2020|EPI_ISL_975041|2020-11-07:0,Canada/BC-BCCDC-8524/2020|EPI_ISL_975684|2020-11-20:0,Canada/BC-BCCDC-7787/2020|EPI_ISL_975621|2020-11-19:0,Canada/BC-BCCDC-6849/2020|EPI_ISL_974937|2020-11-05:0,Canada/BC-BCCDC-6847/2020|EPI_ISL_974936|2020-11-05:0,Canada/BC-BCCDC-6845/2020|EPI_ISL_974934|2020-11-05:0,Canada/BC-BCCDC-8799/2020|EPI_ISL_975812|2020-11-24:0,Canada/BC-BCCDC-7738/2020|EPI_ISL_975228|2020-11-10:0,Canada/BC-BCCDC-7631/2020|EPI_ISL_975123|2020-11-08:0,Canada/BC-BCCDC-7630/2020|EPI_ISL_975122|2020-11-08:0,Canada/BC-BCCDC-6837/2020|EPI_ISL_974893|2020-11-04:0,Canada/BC-BCCDC-6835/2020|EPI_ISL_974891|2020-11-04:0,Canada/BC-BCCDC-10619/2020|EPI_ISL_975345|2020-11-12:0)11101:1,((Canada/BC-BCCDC-9883/2020|EPI_ISL_975931|2020-11-28:1,Canada/BC-BCCDC-10124/2020|EPI_ISL_976485|2020-12-14:2,Canada/BC-BCCDC-9272/2020|EPI_ISL_976027|2020-12-01:4,Canada/AB-ABPHL-05486/2021|EPI_ISL_2164908|2021-02-11:7,Canada/BC-BCCDC-9851/2020|EPI_ISL_975539|2020-11-16:0,Canada/BC-BCCDC-9854/2020|EPI_ISL_975616|2020-11-18:0)11103:1,Canada/BC-BCCDC-6292/2020|EPI_ISL_974529|2020-10-21:0)11102:2,(Canada/BC-BCCDC-10038/2020|EPI_ISL_976511|2020-12-15:1,(Canada/BC-BCCDC-10035/2020|EPI_ISL_976509|2020-12-15:1,Canada/BC-BCCDC-8875/2020|EPI_ISL_976240|2020-12-08:0)11105:1,Canada/ON-S1962/2020|EPI_ISL_755678|2020-11-24:1,Canada/BC-BCCDC-7330/2020|EPI_ISL_975012|2020-11-06:4,Canada/BC-BCCDC-10550/2020|EPI_ISL_975300|2020-11-11:0,Canada/BC-BCCDC-10396/2020|EPI_ISL_975342|2020-11-12:0)11104:1,(Canada/BC-BCCDC-7577/2020|EPI_ISL_975503|2020-11-16:1,Canada/BC-BCCDC-8220/2020|EPI_ISL_975585|2020-11-17:2,Canada/BC-BCCDC-6790/2020|EPI_ISL_974809|2020-11-01:0,Canada/BC-BCCDC-7907/2020|EPI_ISL_975188|2020-11-09:0)11106:1,Canada/BC-BCCDC-7280/2020|EPI_ISL_740654|2020-11:1,(Canada/BC-BCCDC-9114/2020|EPI_ISL_976151|2020-12-05:1,Canada/BC-BCCDC-8366/2020|EPI_ISL_740755|2020-11:1,Canada/BC-BCCDC-10593/2020|EPI_ISL_975542|2020-11-16:0,Canada/BC-BCCDC-10372/2020|EPI_ISL_974932|2020-11-04:0,Canada/BC-BCCDC-7841/2020|EPI_ISL_975233|2020-11-10:0,Canada/BC-BCCDC-8538/2020|EPI_ISL_975806|2020-11-24:0,Canada/BC-BCCDC-8537/2020|EPI_ISL_975805|2020-11-24:0,Canada/BC-BCCDC-7949/2020|EPI_ISL_975406|2020-11-14:0,Canada/BC-BCCDC-7911/2020|EPI_ISL_975191|2020-11-09:0)11107:2,Canada/BC-BCCDC-6205/2020|EPI_ISL_974567|2020-10-22:1,(Canada/BC-BCCDC-6204/2020|EPI_ISL_974566|2020-10-22:0,Canada/BC-BCCDC-8108/2020|EPI_ISL_975085|2020-11-07:1)11108:1,Canada/BC-BCCDC-6302/2020|EPI_ISL_974539|2020-10-21:1,(Canada/BC-BCCDC-7405/2020|EPI_ISL_975390|2020-11-14:0,(Canada/BC-BCCDC-7844/2020|EPI_ISL_975236|2020-11-10:0,Canada/BC-BCCDC-8144/2020|EPI_ISL_975606|2020-11-18:1)11110:1)11109:3,Canada/BC-BCCDC-6838/2020|EPI_ISL_974894|2020-11-04:1,Canada/BC-BCCDC-5896/2020|EPI_ISL_974288|2020-10-13:2,((Canada/BC-BCCDC-6912/2020|EPI_ISL_974276|2020-10-12:0,Canada/BC-BCCDC-6913/2020|EPI_ISL_974277|2020-10-12:1)11112:1,Canada/BC-BCCDC-6101/2020|EPI_ISL_974121|2020-10-05:0,Canada/ON-PHL-20-03301/2020|EPI_ISL_1271799|2020-11:0,Canada/ON-PHL-20-03300/2020|EPI_ISL_1271798|2020-11:0,Canada/ON-PHL-20-03253/2020|EPI_ISL_1271769|2020-11:0,Canada/BC-BCCDC-7013/2020|EPI_ISL_974224|2020-10-09:0)11111:1,Canada/BC-BCCDC-8792/2020|EPI_ISL_975786|2020-11-23:1,Canada/BC-BCCDC-5183/2020|EPI_ISL_971399|2020-09-19:1,Canada/BC-BCCDC-8309/2020|EPI_ISL_975754|2020-11-22:1,(Canada/BC-BCCDC-8985/2020|EPI_ISL_975964|2020-11-29:0,Canada/BC-BCCDC-8777/2020|EPI_ISL_976227|2020-12-08:3)11113:4,(Canada/BC-BCCDC-6830/2020|EPI_ISL_974860|2020-11-03:1,(Canada/BC-BCCDC-8250/2020|EPI_ISL_975831|2020-11-25:1,(Canada/BC-BCCDC-8186/2020|EPI_ISL_975881|2020-11-27:0,Canada/BC-BCCDC-10365/2020|EPI_ISL_975922|2020-11-27:0)11116:1,Canada/BC-BCCDC-7597/2020|EPI_ISL_975507|2020-11-16:0,Canada/BC-BCCDC-7042/2020|EPI_ISL_975043|2020-11-07:0)11115:1,Canada/BC-BCCDC-7693/2020|EPI_ISL_975355|2020-11-13:2,Canada/BC-BCCDC-7623/2020|EPI_ISL_975072|2020-11-07:0,Canada/BC-BCCDC-7398/2020|EPI_ISL_975223|2020-11-10:0,Canada/BC-BCCDC-7702/2020|EPI_ISL_975400|2020-11-14:0,Canada/BC-BCCDC-7889/2020|EPI_ISL_975136|2020-11-08:0)11114:1,((Canada/BC-BCCDC-7750/2020|EPI_ISL_975287|2020-11-11:1,Canada/BC-BCCDC-9776/2020|EPI_ISL_976606|2020-12-19:1,Canada/BC-BCCDC-7529/2020|EPI_ISL_740697|2020-11:1,Canada/BC-BCCDC-8290/2020|EPI_ISL_975925|2020-11-28:1,(Canada/BC-BCCDC-7416/2020|EPI_ISL_975436|2020-11-15:1,Canada/BC-BCCDC-7552/2020|EPI_ISL_740715|2020-11:1,Canada/BC-BCCDC-7270/2020|EPI_ISL_740651|2020-11:0,Canada/BC-BCCDC-10390/2020|EPI_ISL_975337|2020-11-12:0,Canada/BC-BCCDC-10389/2020|EPI_ISL_975336|2020-11-12:0)11119:1,(Canada/ABPHL-06633/2021|EPI_ISL_2165579|2021-02-20:1,Canada/AB-ABPHL-05003/2021|EPI_ISL_2164537|2021-02-05:1,Canada/AB-ABPHL-05732/2021|EPI_ISL_2165097|2021-02-19:0)11120:1,Canada/BC-BCCDC-7195/2020|EPI_ISL_974878|2020-11-03:0,Canada/BC-BCCDC-7196/2020|EPI_ISL_974879|2020-11-03:0,Canada/BC-BCCDC-8033/2020|EPI_ISL_974823|2020-11-01:0,Canada/BC-BCCDC-7674/2020|EPI_ISL_974820|2020-11-01:0,Canada/BC-BCCDC-7528/2020|EPI_ISL_740696|2020-11:0,Canada/BC-BCCDC-10405/2020|EPI_ISL_975489|2020-11-15:0,Canada/BC-BCCDC-6899/2020|EPI_ISL_974991|2020-11-06:0,Canada/BC-BCCDC-7224/2020|EPI_ISL_975158|2020-11-09:0,Canada/BC-BCCDC-7078/2020|EPI_ISL_975157|2020-11-09:0,Canada/BC-BCCDC-8123/2020|EPI_ISL_975325|2020-11-12:0)11118:1,Canada/BC-BCCDC-10109/2020|EPI_ISL_976844|2020-12-28:2,(Canada/BC-BCCDC-9785/2020|EPI_ISL_976636|2020-12-20:5,(Canada/BC-BCCDC-10076/2020|EPI_ISL_976590|2020-12-18:1,Canada/BC-BCCDC-10155/2020|EPI_ISL_976782|2020-12-26:2,(Canada/BC-BCCDC-9784/2020|EPI_ISL_976635|2020-12-20:0,Canada/BC-BCCDC-10095/2020|EPI_ISL_976645|2020-12-20:0)11123:1,Canada/BC-BCCDC-9172/2020|EPI_ISL_976122|2020-12-04:0,Canada/BC-BCCDC-9965/2020|EPI_ISL_976400|2020-12-12:0,Canada/BC-BCCDC-9048/2020|EPI_ISL_976195|2020-12-07:0)11122:1,Canada/BC-BCCDC-7998/2020|EPI_ISL_975664|2020-11-20:0)11121:1,Canada/BC-BCCDC-7157/2020|EPI_ISL_975264|2020-11-11:1,Canada/BC-BCCDC-7169/2020|EPI_ISL_975303|2020-11-12:1,Canada/BC-BCCDC-9313/2020|EPI_ISL_976564|2020-12-18:1,((Canada/BC-BCCDC-7429/2020|EPI_ISL_975498|2020-11-16:0,(Canada/BC-BCCDC-10413/2020|EPI_ISL_975619|2020-11-18:0,Canada/BC-BCCDC-9088/2020|EPI_ISL_976355|2020-12-11:0,Canada/BC-BCCDC-8566/2020|EPI_ISL_740825|2020-11:0,Canada/BC-BCCDC-8908/2020|EPI_ISL_975981|2020-11-30:0,Canada/BC-BCCDC-9222/2020|EPI_ISL_976416|2020-12-13:0)11126:1)11125:1,Canada/BC-BCCDC-6983/2020|EPI_ISL_974997|2020-11-06:0)11124:1,Canada/BC-BCCDC-8940/2020|EPI_ISL_976521|2020-12-16:1,Canada/BC-BCCDC-10152/2020|EPI_ISL_976764|2020-12-25:2,Canada/BC-BCCDC-8625/2020|EPI_ISL_740857|2020-11:1,Canada/BC-BCCDC-8169/2020|EPI_ISL_975825|2020-11-25:1,Canada/BC-BCCDC-7364/2020|EPI_ISL_975170|2020-11-09:1,Canada/BC-BCCDC-8988/2020|EPI_ISL_975967|2020-11-29:1,Canada/BC-BCCDC-8165/2020|EPI_ISL_975797|2020-11-24:2,Canada/BC-BCCDC-8241/2020|EPI_ISL_975774|2020-11-23:1,Canada/BC-BCCDC-8470/2020|EPI_ISL_975756|2020-11-22:1,((Canada/BC-BCCDC-9030/2020|EPI_ISL_976110|2020-12-04:1,Canada/BC-BCCDC-8543/2020|EPI_ISL_975866|2020-11-26:1,Canada/BC-BCCDC-8626/2020|EPI_ISL_975724|2020-11-21:0,Canada/BC-BCCDC-8277/2020|EPI_ISL_975889|2020-11-27:0,Canada/BC-BCCDC-8703/2020|EPI_ISL_975868|2020-11-26:0,Canada/BC-BCCDC-8601/2020|EPI_ISL_740845|2020-11:0,Canada/BC-BCCDC-9551/2020|EPI_ISL_976058|2020-12-02:0)11128:2,(Canada/BC-BCCDC-8002/2020|EPI_ISL_975668|2020-11-20:1,Canada/BC-BCCDC-7426/2020|EPI_ISL_975496|2020-11-16:0)11129:1)11127:1,Canada/BC-BCCDC-8619/2020|EPI_ISL_740855|2020-11:2,(Canada/BC-BCCDC-7618/2020|EPI_ISL_975022|2020-11-06:0,Canada/BC-BCCDC-8330/2020|EPI_ISL_975537|2020-11-16:0)11130:1,(Canada/BC-BCCDC-7007/2020|EPI_ISL_974638|2020-10-25:0,Canada/BC-BCCDC-6406/2020|EPI_ISL_740561|2020-10:0)11131:1,(Canada/BC-BCCDC-8773/2020|EPI_ISL_976223|2020-12-08:0,Canada/BC-BCCDC-9251/2020|EPI_ISL_976082|2020-12-03:0)11132:2,Canada/BC-BCCDC-7166/2020|EPI_ISL_975270|2020-11-11:0,Canada/BC-BCCDC-6788/2020|EPI_ISL_974807|2020-11-01:0,Canada/BC-BCCDC-10622/2020|EPI_ISL_975545|2020-11-16:0,Canada/BC-BCCDC-7316/2020|EPI_ISL_740680|2020-11:0,Canada/BC-BCCDC-7774/2020|EPI_ISL_975511|2020-11-16:0,Canada/BC-BCCDC-7772/2020|EPI_ISL_975509|2020-11-16:0,Canada/BC-BCCDC-7245/2020|EPI_ISL_740635|2020-11:0,Canada/BC-BCCDC-7241/2020|EPI_ISL_740632|2020-11:0,Canada/BC-BCCDC-8106/2020|EPI_ISL_975083|2020-11-07:0,Canada/BC-BCCDC-8103/2020|EPI_ISL_975081|2020-11-07:0,Canada/BC-BCCDC-6979/2020|EPI_ISL_974995|2020-11-06:0,Canada/BC-BCCDC-10159/2020|EPI_ISL_976785|2020-12-26:0,Canada/BC-BCCDC-6900/2020|EPI_ISL_974992|2020-11-06:0,Canada/BC-BCCDC-6885/2020|EPI_ISL_974988|2020-11-06:0,Canada/BC-BCCDC-8895/2020|EPI_ISL_975871|2020-11-26:0,Canada/BC-BCCDC-10042/2020|EPI_ISL_976513|2020-12-15:0,Canada/BC-BCCDC-8180/2020|EPI_ISL_975853|2020-11-26:0,Canada/BC-BCCDC-9975/2020|EPI_ISL_976504|2020-12-15:0,Canada/BC-BCCDC-9974/2020|EPI_ISL_976503|2020-12-15:0,Canada/BC-BCCDC-7163/2020|EPI_ISL_975268|2020-11-11:0,Canada/BC-BCCDC-6868/2020|EPI_ISL_974949|2020-11-05:0,Canada/BC-BCCDC-6861/2020|EPI_ISL_974944|2020-11-05:0,Canada/BC-BCCDC-7842/2020|EPI_ISL_975234|2020-11-10:0,Canada/BC-BCCDC-9793/2020|EPI_ISL_976701|2020-12-22:0,Canada/BC-BCCDC-8068/2020|EPI_ISL_975468|2020-11-15:0,Canada/BC-BCCDC-8063/2020|EPI_ISL_975419|2020-11-14:0,Canada/BC-BCCDC-7952/2020|EPI_ISL_975409|2020-11-14:0,Canada/BC-BCCDC-7903/2020|EPI_ISL_975185|2020-11-09:0,Canada/BC-BCCDC-8360/2020|EPI_ISL_740751|2020-11:0,Canada/BC-BCCDC-8331/2020|EPI_ISL_975586|2020-11-17:0,Canada/BC-BCCDC-8780/2020|EPI_ISL_976228|2020-12-08:0,Canada/BC-BCCDC-8233/2020|EPI_ISL_975751|2020-11-22:0,Canada/BC-BCCDC-7317/2020|EPI_ISL_975111|2020-11-08:0,Canada/BC-BCCDC-10484/2020|EPI_ISL_975742|2020-11-21:0)11117:1,(Canada/BC-BCCDC-9654/2020|EPI_ISL_975538|2020-11-16:2,Canada/BC-BCCDC-10426/2020|EPI_ISL_975660|2020-11-19:1,Canada/BC-BCCDC-7320/2020|EPI_ISL_740683|2020-11:0,Canada/BC-BCCDC-10406/2020|EPI_ISL_975490|2020-11-15:0,Canada/BC-BCCDC-8335/2020|EPI_ISL_975587|2020-11-17:0,Canada/BC-BCCDC-7068/2020|EPI_ISL_975106|2020-11-08:0)11133:1,(Canada/BC-BCCDC-8550/2020|EPI_ISL_740814|2020-11:3,Canada/BC-BCCDC-7421/2020|EPI_ISL_975439|2020-11-15:0,Canada/BC-BCCDC-7784/2020|EPI_ISL_975600|2020-11-18:0,Canada/BC-BCCDC-7587/2020|EPI_ISL_740735|2020-11:0)11134:1,Canada/BC-BCCDC-5140/2020|EPI_ISL_971271|2020-09-18:1,Canada/BC-BCCDC-6208/2020|EPI_ISL_974569|2020-10-22:1,Canada/BC-BCCDC-6439/2020|EPI_ISL_740591|2020-10:3,Canada/BC-BCCDC-6454/2020|EPI_ISL_740602|2020-10:2,Canada/BC-BCCDC-7279/2020|EPI_ISL_974916|2020-11-04:1,Canada/BC-BCCDC-7926/2020|EPI_ISL_975519|2020-11-16:5,Canada/BC-BCCDC-7957/2020|EPI_ISL_975464|2020-11-15:2,Canada/BC-BCCDC-8200/2020|EPI_ISL_974970|2020-11-05:1,Canada/BC-BCCDC-8325/2020|EPI_ISL_975533|2020-11-16:3,Canada/BC-BCCDC-8630/2020|EPI_ISL_975726|2020-11-21:1,Canada/BC-BCCDC-8894/2020|EPI_ISL_975870|2020-11-26:1,(Canada/BC-BCCDC-6326/2020|EPI_ISL_974759|2020-10-30:0,Canada/BC-BCCDC-7258/2020|EPI_ISL_740643|2020-11:0)11135:1,(Canada/BC-BCCDC-10589/2020|EPI_ISL_975206|2020-11-09:0,Canada/BC-BCCDC-7495/2020|EPI_ISL_975281|2020-11-11:0)11136:1,(Canada/BC-BCCDC-10575/2020|EPI_ISL_975430|2020-11-14:0,Canada/BC-BCCDC-7268/2020|EPI_ISL_740649|2020-11:0)11137:1,(Canada/BC-BCCDC-7768/2020|EPI_ISL_975405|2020-11-14:0,Canada/BC-BCCDC-7983/2020|EPI_ISL_975603|2020-11-18:0)11138:1,(Canada/BC-BCCDC-7361/2020|EPI_ISL_975167|2020-11-09:0,Canada/BC-BCCDC-7362/2020|EPI_ISL_975168|2020-11-09:0)11139:1,(Canada/BC-BCCDC-7406/2020|EPI_ISL_975391|2020-11-14:0,Canada/BC-BCCDC-7424/2020|EPI_ISL_975441|2020-11-15:0)11140:2,(Canada/BC-BCCDC-7561/2020|EPI_ISL_975349|2020-11-13:0,Canada/BC-BCCDC-10590/2020|EPI_ISL_975384|2020-11-13:0)11141:1,(Canada/BC-BCCDC-5774/2020|EPI_ISL_974199|2020-10-08:0,Canada/BC-BCCDC-6319/2020|EPI_ISL_974206|2020-10-08:0,Canada/BC-BCCDC-6103/2020|EPI_ISL_974122|2020-10-05:0)11142:1,(Canada/BC-BCCDC-8237/2020|EPI_ISL_975772|2020-11-23:0,Canada/BC-BCCDC-8240/2020|EPI_ISL_975773|2020-11-23:0)11143:1,Canada/BC-BCCDC-6610/2020|EPI_ISL_973981|2020-09-30:0,Canada/BC-BCCDC-5978/2020|EPI_ISL_973978|2020-09-30:0,Canada/BC-BCCDC-8620/2020|EPI_ISL_975721|2020-11-21:0,Canada/BC-BCCDC-8230/2020|EPI_ISL_975709|2020-11-21:0,Canada/BC-BCCDC-5403/2020|EPI_ISL_973927|2020-09-29:0,Canada/BC-BCCDC-5402/2020|EPI_ISL_973926|2020-09-29:0,Canada/BC-BCCDC-5400/2020|EPI_ISL_973924|2020-09-29:0,Canada/BC-BCCDC-5388/2020|EPI_ISL_973914|2020-09-29:0,Canada/BC-BCCDC-7192/2020|EPI_ISL_974875|2020-11-03:0,Canada/BC-BCCDC-7190/2020|EPI_ISL_974873|2020-11-03:0,Canada/BC-BCCDC-5327/2020|EPI_ISL_970236|2020-09-08:0,Canada/BC-BCCDC-7714/2020|EPI_ISL_974842|2020-11-02:0,Canada/BC-BCCDC-4994/2020|EPI_ISL_971386|2020-09-19:0,Canada/BC-BCCDC-5944/2020|EPI_ISL_974411|2020-10-17:0,Canada/BC-BCCDC-4992/2020|EPI_ISL_971380|2020-09-19:0,Canada/BC-BCCDC-6947/2020|EPI_ISL_974403|2020-10-16:0,Canada/BC-BCCDC-4988/2020|EPI_ISL_971369|2020-09-19:0,Canada/BC-BCCDC-4987/2020|EPI_ISL_971367|2020-09-19:0,Canada/BC-BCCDC-7356/2020|EPI_ISL_975271|2020-11-11:0,Canada/BC-BCCDC-4986/2020|EPI_ISL_971362|2020-09-19:0,Canada/BC-BCCDC-7939/2020|EPI_ISL_975318|2020-11-12:0,Canada/BC-BCCDC-7968/2020|EPI_ISL_975520|2020-11-16:0,Canada/BC-BCCDC-7775/2020|EPI_ISL_975512|2020-11-16:0,Canada/BC-BCCDC-4852/2020|EPI_ISL_973520|2020-09-21:0,Canada/BC-BCCDC-7015/2020|EPI_ISL_974226|2020-10-09:0,Canada/BC-BCCDC-7283/2020|EPI_ISL_740656|2020-11:0,Canada/BC-BCCDC-7252/2020|EPI_ISL_740640|2020-11:0,Canada/BC-BCCDC-7243/2020|EPI_ISL_740634|2020-11:0,Canada/BC-BCCDC-6985/2020|EPI_ISL_975098|2020-11-08:0,Canada/BC-BCCDC-6763/2020|EPI_ISL_974798|2020-10-31:0,Canada/BC-BCCDC-6762/2020|EPI_ISL_974797|2020-10-31:0,Canada/BC-BCCDC-7344/2020|EPI_ISL_975066|2020-11-07:0,Canada/BC-BCCDC-7313/2020|EPI_ISL_975064|2020-11-07:0,Canada/BC-BCCDC-7223/2020|EPI_ISL_975062|2020-11-07:0,Canada/BC-BCCDC-10642/2020|EPI_ISL_975039|2020-11-06:0,Canada/BC-BCCDC-10600/2020|EPI_ISL_975037|2020-11-06:0,Canada/BC-BCCDC-7291/2020|EPI_ISL_740662|2020-11:0,Canada/BC-BCCDC-6464/2020|EPI_ISL_740609|2020-10:0,Canada/BC-BCCDC-6458/2020|EPI_ISL_740606|2020-10:0,Canada/BC-BCCDC-6984/2020|EPI_ISL_974998|2020-11-06:0,Canada/BC-BCCDC-10641/2020|EPI_ISL_974977|2020-11-05:0,Canada/BC-BCCDC-8201/2020|EPI_ISL_974971|2020-11-05:0,Canada/BC-BCCDC-10602/2020|EPI_ISL_974786|2020-10-30:0,Canada/BC-BCCDC-5376/2020|EPI_ISL_973877|2020-09-27:0,Canada/BC-BCCDC-8146/2020|EPI_ISL_975636|2020-11-19:0,Canada/BC-BCCDC-5370/2020|EPI_ISL_973871|2020-09-27:0,Canada/BC-BCCDC-5369/2020|EPI_ISL_973870|2020-09-27:0,Canada/BC-BCCDC-8606/2020|EPI_ISL_740848|2020-11:0,Canada/BC-BCCDC-7135/2020|EPI_ISL_974774|2020-10-30:0,Canada/BC-BCCDC-8373/2020|EPI_ISL_975840|2020-11-25:0,Canada/BC-BCCDC-5360/2020|EPI_ISL_973854|2020-09-26:0,Canada/BC-BCCDC-6857/2020|EPI_ISL_974940|2020-11-05:0,Canada/BC-BCCDC-7930/2020|EPI_ISL_975243|2020-11-10:0,Canada/BC-BCCDC-7394/2020|EPI_ISL_975221|2020-11-10:0,Canada/BC-BCCDC-6485/2020|EPI_ISL_974720|2020-10-29:0,Canada/BC-BCCDC-7353/2020|EPI_ISL_975215|2020-11-10:0,Canada/BC-BCCDC-6195/2020|EPI_ISL_974557|2020-10-22:0,Canada/BC-BCCDC-6931/2020|EPI_ISL_974333|2020-10-14:0,Canada/BC-BCCDC-10645/2020|EPI_ISL_974556|2020-10-21:0,Canada/BC-BCCDC-8617/2020|EPI_ISL_974713|2020-10-28:0,Canada/BC-BCCDC-8614/2020|EPI_ISL_974712|2020-10-28:0,Canada/BC-BCCDC-7511/2020|EPI_ISL_975448|2020-11-15:0,Canada/BC-BCCDC-6298/2020|EPI_ISL_974535|2020-10-21:0,Canada/BC-BCCDC-7704/2020|EPI_ISL_975402|2020-11-14:0,Canada/BC-BCCDC-8676/2020|EPI_ISL_976262|2020-12-09:0,Canada/BC-BCCDC-5756/2020|EPI_ISL_974132|2020-10-06:0,Canada/BC-BCCDC-5754/2020|EPI_ISL_974110|2020-10-05:0,Canada/BC-BCCDC-8098/2020|EPI_ISL_975028|2020-11-06:0,Canada/BC-BCCDC-3719/2020|EPI_ISL_970572|2020-09-13:0,Canada/BC-BCCDC-7918/2020|EPI_ISL_975195|2020-11-09:0,Canada/BC-BCCDC-7908/2020|EPI_ISL_975189|2020-11-09:0,Canada/BC-BCCDC-7366/2020|EPI_ISL_975172|2020-11-09:0,Canada/BC-BCCDC-7345/2020|EPI_ISL_975166|2020-11-09:0,Canada/BC-BCCDC-10223/2020|EPI_ISL_975147|2020-11-08:0,Canada/BC-BCCDC-8110/2020|EPI_ISL_975142|2020-11-08:0,Canada/BC-BCCDC-7462/2020|EPI_ISL_974474|2020-10-19:0,Canada/BC-BCCDC-7632/2020|EPI_ISL_975124|2020-11-08:0,Canada/BC-BCCDC-8418/2020|EPI_ISL_740788|2020-10:0,Canada/BC-BCCDC-7199/2020|EPI_ISL_974907|2020-11-04:0,Canada/BC-BCCDC-6969/2020|EPI_ISL_974901|2020-11-04:0,Canada/BC-BCCDC-8575/2020|EPI_ISL_976036|2020-12-02:0,Canada/BC-BCCDC-5353/2020|EPI_ISL_973848|2020-09-26:0,Canada/BC-BCCDC-5130/2020|EPI_ISL_970995|2020-09-16:0,Canada/BC-BCCDC-10635/2020|EPI_ISL_975386|2020-11-13:0,Canada/BC-BCCDC-10400/2020|EPI_ISL_975381|2020-11-13:0,Canada/BC-BCCDC-6836/2020|EPI_ISL_974892|2020-11-04:0,Canada/BC-BCCDC-7722/2020|EPI_ISL_974884|2020-11-03:0,Canada/BC-BCCDC-5000/2020|EPI_ISL_973585|2020-09-22:0,Canada/BC-BCCDC-6344/2020|EPI_ISL_974674|2020-10-28:0,Canada/BC-BCCDC-7974/2020|EPI_ISL_975574|2020-11-17:0,Canada/BC-BCCDC-10475/2020|EPI_ISL_974668|2020-10-27:0,Canada/BC-BCCDC-10473/2020|EPI_ISL_974666|2020-10-27:0,Canada/BC-BCCDC-8609/2020|EPI_ISL_974663|2020-10-27:0,Canada/BC-BCCDC-5743/2020|EPI_ISL_974064|2020-10-03:0,Canada/BC-BCCDC-5491/2020|EPI_ISL_974053|2020-10-03:0,Canada/BC-BCCDC-6997/2020|EPI_ISL_974281|2020-10-12:0,Canada/BC-BCCDC-5738/2020|EPI_ISL_974041|2020-10-02:0,Canada/BC-BCCDC-5735/2020|EPI_ISL_974038|2020-10-02:0,Canada/BC-BCCDC-5734/2020|EPI_ISL_974037|2020-10-02:0,Canada/BC-BCCDC-5488/2020|EPI_ISL_974026|2020-10-02:0,Canada/BC-BCCDC-5487/2020|EPI_ISL_974025|2020-10-02:0,Canada/BC-BCCDC-9926/2020|EPI_ISL_974246|2020-10-10:0,Canada/BC-BCCDC-6139/2020|EPI_ISL_974008|2020-10-01:0,Canada/BC-BCCDC-6135/2020|EPI_ISL_974006|2020-10-01:0,Canada/BC-BCCDC-5342/2020|EPI_ISL_973994|2020-10-01:0,Canada/BC-BCCDC-5885/2020|EPI_ISL_974230|2020-10-10:0,Canada/BC-BCCDC-5714/2020|EPI_ISL_974229|2020-10-10:0,Canada/BC-BCCDC-5273/2020|EPI_ISL_973990|2020-10-01:0)11069:6,(Australia/SAP488/2020|EPI_ISL_516551|2020-08-15:2,India/UT-8570838-CSIR-IGIB/2020|EPI_ISL_636823|2020-08-07:2,Australia/SAP487/2020|EPI_ISL_516550|2020-08-15:0,NewZealand/20CV0375/2020|EPI_ISL_579113|2020-09-29:2,Canada/ON-PHL-20-02780/2020|EPI_ISL_1271527|2020-09:3)11144:1,(India/HR-NIBG-TF29/2020|EPI_ISL_653863|2020-06-22:0,India/HR-NIBG-TF31/2020|EPI_ISL_653864|2020-06-22:2)11145:3,(India/PB-ICMR-29002/2020|EPI_ISL_1165092|2020-05:4,India/UT-AR59/2020|EPI_ISL_508195|2020-06-03:2,HongKong/HKU-201216-082/2020|EPI_ISL_1034510|2020-07-24:5,India/UT-ICMR-3102/2020|EPI_ISL_1180190|2020-04:1,(India/WB-1930600095016/2021|EPI_ISL_1419829|2020-09-30:5,(India/GJ-NCCS-VOC-439/2021|EPI_ISL_1533744|2021-02-03:9,((India/GJ-ICMR-NIV-INSACOG-GSEQ-1142/2020|EPI_ISL_1704203|2020-12-16:5,India/GJ-ICMR-NIV-INSACOG-GSEQ-332/2020|EPI_ISL_1703638|2020-12-05:8)11150:4,India/GJ-NCCS-VOC-520/2021|EPI_ISL_1415123|2021-02-06:4)11149:1)11148:2)11147:1,India/DL-NIBG-MN33/2020|EPI_ISL_653856|2020-06-26:9,(IND/GBRC541a/2021|MZ292127.1|2021-01-01:2,IND/GBRC541b/2021|MZ292126.1|2021-01-01:0)11151:14,(India/DL-MCW-KP-20/2020|EPI_ISL_2158582|2020-12-01:4,India/DL-DGD-51/2020|EPI_ISL_2158589|2020-11-17:9)11152:3,(India/HP-273/2020|EPI_ISL_2099684|2020-11-22:6,Japan/IC-0475/2020|EPI_ISL_768684|2020-12-23:8)11153:2,(India/CT-ICMR-15035/2020|EPI_ISL_1173168|2020-07:3,((England/CAMC-BFB42F/2020|OD904579.1|2020-12-04:1,England/PORT-2D7F8B/2020|20-12-17:0,England/LOND-13256A3/2020|20-12-14:2)11156:1,England/CAMC-B7AE84/2020|OC999623.1|2020-11-12:1)11155:7)11154:2,(India/GJ-ICMR-NIV-INSACOG-GSEQ-343/2020|EPI_ISL_1704140|2020-12-03:7,India/DL-69826-CSIR-IGIB/2020|EPI_ISL_636757|2020-08-14:0)11157:8)11146:1,(India/DL-NIBG-MN31/2020|EPI_ISL_653855|2020-06-26:2,((Canada/ON-PPS-00094/2020|EPI_ISL_852910|2020-11-24:1,Canada/ON-PHL-20-04403/2020|EPI_ISL_854696|2020-12:2,Canada/ON-PHL-20-04526/2020|EPI_ISL_854647|2020-12:1,(Canada/ON-S2422/2021|EPI_ISL_961381|2021-01-11:0,(Canada/ON-PHL-21-09205/2021|EPI_ISL_1559302|2021-01:1,Canada/ON-PHL-21-09024/2021|EPI_ISL_1559178|2021-03:2)11162:1)11161:2,Canada/ABPHL-02770/2021|EPI_ISL_2163245|2021-01-13:2,Canada/ON-PPS-00087/2020|EPI_ISL_852871|2020-11-24:0,Canada/ON-PPS-21012021_0235/2021|EPI_ISL_983013|2021-01-19:0,Canada/ON-PPS-00219/2020|EPI_ISL_853206|2020-11-24:0)11160:1,Canada/ON-LHSC11/2020|EPI_ISL_854773|2020-11-24:1,Canada/BC-BCCDC-9184/2020|EPI_ISL_975643|2020-11-19:2,Canada/BC-BCCDC-9846/2020|EPI_ISL_975429|2020-11-14:1,Canada/BC-BCCDC-6971/2020|EPI_ISL_974903|2020-11-04:1,(Canada/BC-BCCDC-9198/2020|EPI_ISL_975989|2020-11-30:1,(Canada/BC-BCCDC-9743/2020|EPI_ISL_976461|2020-12-14:1,Canada/BC-BCCDC-9775/2020|EPI_ISL_976584|2020-12-18:0,Canada/BC-BCCDC-10189/2020|EPI_ISL_976861|2020-12-29:0)11164:2,(Canada/ON-PHL-21-02825/2021|EPI_ISL_1558839|2021-01:2,Canada/NS-NML-16220/2021|EPI_ISL_1055739|2021-01-15:0,(Canada/ABPHL-03953/2021|EPI_ISL_2163962|2021-02-08:1,(Canada/ABPHL-03912/2021|EPI_ISL_2163930|2021-02-07:1,Canada/ABPHL-09095/2021|EPI_ISL_2167272|2021-03-20:0,Canada/ABPHL-09114/2021|EPI_ISL_2167280|2021-03-21:0,Canada/ABPHL-10727/2021|EPI_ISL_2168532|2021-03-22:0)11167:1,Canada/AB-ABPHL-05143/2021|EPI_ISL_2164640|2021-02-18:0,Canada/AB-ABPHL-05312/2021|EPI_ISL_2164753|2021-02-11:1,Canada/ABPHL-06818/2021|EPI_ISL_2165744|2021-02-25:1,Canada/ABPHL-06846/2021|EPI_ISL_2165769|2021-02-27:1,(Canada/ABPHL-02796/2021|EPI_ISL_2163271|2021-01-12:0,Canada/ABPHL-02780/2021|EPI_ISL_2163255|2021-01-12:0,Canada/ABPHL-02786/2021|EPI_ISL_2163261|2021-01-12:0)11168:1)11166:1)11165:2,(Canada/ABPHL-02774/2021|EPI_ISL_2163249|2021-01-18:1,Canada/MB-NML-17743/2021|EPI_ISL_1594236|2021-02-23:1)11169:1,Canada/ABPHL-02223/2021|EPI_ISL_2162857|2021-01-02:1,Canada/ABPHL-02553/2020|EPI_ISL_2163093|2020-12-25:0,(Canada/ABPHL-02489/2020|EPI_ISL_2163040|2020-12-17:2,Canada/ABPHL-02242/2021|EPI_ISL_2162873|2021-01-01:1)11170:1)11163:1,((Canada/NL-NML-8802/2021|EPI_ISL_1055451|2021-01-26:1,Canada/ON-PHL-21-02954/2021|EPI_ISL_1230088|2021-01:1,Canada/NS-NML-16219/2021|EPI_ISL_1055738|2021-01-14:0,Canada/ON-PHL-21-09147/2021|EPI_ISL_1559260|2021-01:0,Canada/ON-PHL-21-01185/2021|EPI_ISL_1369042|2021-01:0,Canada/ON-PHL-21-03238/2021|EPI_ISL_1229984|2021-02:0,Canada/NS-NML-16236/2021|EPI_ISL_1055748|2021-01-25:0)11172:3,(Canada/ABPHL-07729/2021|EPI_ISL_2166250|2021-02-25:1,Canada/ABPHL-04342/2021|EPI_ISL_2164240|2021-01-06:0,Canada/ABPHL-02288/2020|EPI_ISL_2162903|2020-12-26:0)11173:1,(((Canada/AB-ABPHL-05490/2021|EPI_ISL_2164912|2021-02-09:1,Canada/ABPHL-03546/2021|EPI_ISL_2163731|2021-01-27:0,Canada/ABPHL-03990/2021|EPI_ISL_2163995|2021-02-10:0)11176:1,(Canada/AB-ABPHL-05501/2021|EPI_ISL_2164923|2021-02-10:1,Canada/ABPHL-03189/2021|EPI_ISL_2163568|2021-01-25:0,Canada/ABPHL-03226/2021|EPI_ISL_2163588|2021-01-26:0,Canada/ABPHL-03574/2021|EPI_ISL_2163749|2021-01-26:0)11177:1,Canada/ABPHL-02691/2021|EPI_ISL_2163178|2021-01-06:0)11175:2,(Canada/AB-ABPHL-05006/2021|EPI_ISL_2164540|2021-02-11:1,Canada/ABPHL-03535/2021|EPI_ISL_2163724|2021-01-13:0,Canada/ABPHL-03440/2021|EPI_ISL_2163680|2021-01-05:0,Canada/ABPHL-02695/2021|EPI_ISL_2163179|2021-01-06:0,Canada/ABPHL-04031/2021|EPI_ISL_2164028|2021-02-07:0)11178:1,Canada/ABPHL-03867/2021|EPI_ISL_2163900|2021-01-05:0,Canada/ABPHL-03033/2021|EPI_ISL_2163463|2021-01-11:0,Canada/ABPHL-03445/2021|EPI_ISL_2163685|2021-01-05:0,Canada/AB-ABPHL-05184/2021|EPI_ISL_2164679|2021-01-01:0)11174:1,Canada/ABPHL-02607/2021|EPI_ISL_2163139|2021-01-02:0,Canada/ABPHL-09670/2021|EPI_ISL_2167700|2021-03-12:5)11171:1,(((Canada/ABPHL-02637/2021|EPI_ISL_2163158|2021-01-08:0,((Canada/ABPHL-09300/2021|EPI_ISL_2167419|2021-03-04:1,Canada/ABPHL-09302/2021|EPI_ISL_2167421|2021-03-04:0,Canada/ABPHL-08701/2021|EPI_ISL_2166972|2021-03-07:0,Canada/ABPHL-09301/2021|EPI_ISL_2167420|2021-03-04:0,Canada/AB-ABPHL-05666/2021|EPI_ISL_2165030|2021-02-19:0,Canada/ABPHL-09217/2021|EPI_ISL_2167359|2021-03-10:0)11183:2,Canada/ABPHL-03233/2021|EPI_ISL_2163594|2021-01-26:1,(Canada/ABPHL-03228/2021|EPI_ISL_2163590|2021-01-26:0,Canada/ABPHL-08391/2021|EPI_ISL_2166682|2021-02-27:2)11184:1,Canada/ABPHL-03232/2021|EPI_ISL_2163593|2021-01-26:0,Canada/ABPHL-03234/2021|EPI_ISL_2163595|2021-01-26:0)11182:1)11181:1,Canada/AB-ABPHL-05435/2021|EPI_ISL_2164866|2021-02-09:5,Canada/ABPHL-02696/2021|EPI_ISL_2163180|2021-01-06:1,Canada/ABPHL-02700/2021|EPI_ISL_2163183|2021-01-06:0,Canada/ABPHL-03109/2021|EPI_ISL_2163515|2021-01-15:4)11180:1,Canada/ABPHL-02305/2020|EPI_ISL_2162918|2020-12-14:0,Canada/ABPHL-02291/2020|EPI_ISL_2162906|2020-12-14:0,Canada/ABPHL-02409/2020|EPI_ISL_2162979|2020-12-13:0)11179:1,Canada/ABPHL-03154/2020|EPI_ISL_2163541|2020-11-09:1,(Canada/BC-BCCDC-7215/2020|EPI_ISL_975009|2020-11-06:0,Canada/BC-BCCDC-7314/2020|EPI_ISL_740678|2020-11:0)11185:1,Canada/BC-BCCDC-7294/2020|EPI_ISL_740664|2020:0,Canada/ABPHL-09854/2021|EPI_ISL_2167828|2021-03-21:0,Canada/ABPHL-09509/2021|EPI_ISL_2167594|2021-03-12:0)11159:7,India/UT-AR53/2020|EPI_ISL_508192|2020-06-07:6)11158:1,(India/UT-65121-CSIR-IGIB/2020|EPI_ISL_636822|2020-08-07:3,(Belgium/UZA-UA-3226/2021|EPI_ISL_940893|2021-01-18:4,Japan/IC-0252/2020|EPI_ISL_667681|2020-10:2)11187:3,(((India/HP-ICMR-47634/2020|EPI_ISL_1251269|2020-08:3,India/HP-ICMR-18707/2020|EPI_ISL_1192076|2020-07:14)11190:4,India/PB-ICMR-195912/2020|EPI_ISL_1165115|2020-07:0)11189:5,India/PB-ICMR-195914/2020|EPI_ISL_1165117|2020-07:0,India/PB-ICMR-195907/2020|EPI_ISL_1165119|2020-07:0,India/PB-ICMR-195908/2020|EPI_ISL_1165114|2020-07:0)11188:3)11186:1,((India/ILSGS00206/2021|EPI_ISL_1372024|2021-01-14:9,India/WB-1931300183991/2021|EPI_ISL_1419155|2020-12-13:4,(India/ILSGS00183/2021|EPI_ISL_1372096|2021-01-18:2,((India/CT-ILSGS00393/2021|EPI_ISL_1662336|2021-02-03:2,(India/CT-ILSGS00348/2021|EPI_ISL_1662297|2021-02-20:11,India/CT-ILSGS00397/2021|EPI_ISL_1662339|2021-02-03:0)11196:1)11195:4,(India/CT-ILSGS00478/2021|EPI_ISL_1662408|2021-02-13:1,India/CT-ILSGS00483/2021|EPI_ISL_1662411|2021-02-15:0)11197:8,India/CT-ILSGS00345/2021|EPI_ISL_1662294|2021-02-01:11)11194:1)11193:1)11192:4,(Netherlands/UT-RIVM-13221/2021|EPI_ISL_1035294|2021-02-10:6,(India/RJ-5020/2020|EPI_ISL_2106911|2020-10-23:1,India/GJ-NIV-VOC-507/2021|EPI_ISL_1384875|2021-02-06:4,India/RJ-4982/2020|EPI_ISL_2106880|2020-10-21:0)11199:2)11198:8,(Japan/IC-0308/2020|EPI_ISL_667737|2020-10:5,(Canada/ON-PHL-20-03919/2020|EPI_ISL_1335102|2020-11:5,India/MP-ICMR-919/2020|EPI_ISL_1231422|2020-04:2)11201:1)11200:5,Japan/IC-0569/2020|EPI_ISL_779248|2020-09-17:5)11191:1,((Canada/BC-BCCDC-9916/2020|EPI_ISL_976172|2020-12-06:0,(Canada/BC-BCCDC-6471/2020|EPI_ISL_740616|2020-10:1,Canada/BC-BCCDC-7666/2020|EPI_ISL_974784|2020-10-30:0,Canada/BC-BCCDC-6300/2020|EPI_ISL_974537|2020-10-21:0,Canada/BC-BCCDC-6293/2020|EPI_ISL_974530|2020-10-21:0)11204:1,(Canada/BC-BCCDC-10098/2020|EPI_ISL_976681|2020-12-21:0,Canada/BC-BCCDC-10107/2020|EPI_ISL_976763|2020-12-25:0)11205:5)11203:4,Canada/BC-BCCDC-5292/2020|EPI_ISL_970671|2020-09-14:8,(India/RJ-5052/2020|EPI_ISL_2106617|2020-10-28:8,(Japan/IC-0293/2020|EPI_ISL_667722|2020-11:3,(India/KA-NIMH-SEQ-157/2021|EPI_ISL_995738|2021-01-19:0,India/KA-NIMH-SEQ-153/2021|EPI_ISL_995734|2021-01-18:0)11208:9)11207:1)11206:2)11202:1,(India/DL-IGIB11305764/2020|EPI_ISL_751310|2020-08:3,(HongKong/VM20109249/2020|EPI_ISL_1914482|2020-08:4,(India/HP-07/2020|EPI_ISL_2099540|2020-12-09:6,Australia/NSW1117/2020|EPI_ISL_593731|2020-09-15:2)11211:1)11210:2,(India/PB-ICMR-44500/2020|EPI_ISL_1069214|2020-08-10:0,India/CH-ICMR-44500/2020|EPI_ISL_1761635|2020-08:0,India/CH-ICMR-9291/2020|EPI_ISL_1761629|2020-05:0,India/Chandigarh-ICMR-9291/2020|EPI_ISL_1063782|2020-05-20:0)11212:5)11209:1,(India/HR-TF26/2020|EPI_ISL_508500|2020-06-19:3,India/HR-TF4/2020|EPI_ISL_508505|2020-06-14:0)11213:1,((Canada/BC-BCCDC-5409/2020|EPI_ISL_973955|2020-09-30:0,(Canada/BC-BCCDC-5991/2020|EPI_ISL_974383|2020-10-16:0,Canada/BC-BCCDC-6783/2020|EPI_ISL_974210|2020-10-08:0,Canada/BC-BCCDC-5727/2020|EPI_ISL_974370|2020-10-16:0)11216:1)11215:2,India/JK-ICMR-217543/2020|EPI_ISL_1073022|2020-08-24:3)11214:1,(India/HP-ICMR-5280/2020|EPI_ISL_1192149|2020-05:0,(India/GJ-NCDC-NIV-INSACOG-240965/2021|EPI_ISL_2189611|2021-03-24:5,Germany/HH-hpi-p2486/2020|EPI_ISL_776543|2020-06-17:0)11218:4)11217:1,(India/DL-NIBG-MN34/2020|EPI_ISL_653857|2020-06-28:2,India/KA-InStem-NCBS-0062/2020|EPI_ISL_477262|2020-05-20:3,India/DL-IGIB11303760/2020|EPI_ISL_751297|2020-03:6,India/HR-ICMR-21/2020|EPI_ISL_1231340|2020-06:3,(NewZealand/20CV0065/2020|EPI_ISL_548105|2020-06-19:3,NewZealand/20VR3494/2020|EPI_ISL_548130|2020-06-20:0,NewZealand/20CV0063/2020|EPI_ISL_548104|2020-06-19:0)11220:2,((India/UT-AR64/2020|EPI_ISL_511922|2020-06-09:4,India/UT-AR63/2020|EPI_ISL_508200|2020-06-09:2)11222:3,NewZealand/20VR3792/2020|EPI_ISL_548135|2020:5)11221:2,India/HR-ICMR-42/2020|EPI_ISL_1231352|2020-07:2,India/HR-ICMR-49/2020|EPI_ISL_1231356|2020-07:5,India/CT-ILSGS00357/2021|EPI_ISL_1662303|2021-02-05:13,India/HP-45/2020|EPI_ISL_2099723|2020-11-23:8,India/HP-229/2020|EPI_ISL_2099655|2020-12-17:10)11219:1,(((India/RJ-5040/2020|EPI_ISL_2106920|2020-10-27:3,(IND/GBRC539/2021|MZ269242.1|21-04-01:0,India/GJ-GBRC539/2020|EPI_ISL_1677767|2020-11-24:0)11226:3)11225:4,((India/RJ-4784/2020|EPI_ISL_2106870|2020-10-09:4,(India/RJ-4520/2020|EPI_ISL_2106663|2020-09-10:3,India/RJ-4774/2020|EPI_ISL_2106863|2020-10-09:1)11229:2,India/RJ-4993/2020|EPI_ISL_2106885|2020-10-22:3)11228:1,Japan/IC-0483/2020|EPI_ISL_768692|2020-12-25:6)11227:1)11224:2,((((England/CAMC-B0997A/2020|OD898442.1|2020-10-29:1,(England/ALDP-B63B87/2020|OB998645.1|2020-11-08:0,England/CAMC-B35492/2020|OC997190.1|2020-11-05:0)11234:1,England/ALDP-B5E32D/2020|20-11-08:0,England/CAMC-B0A45A/2020|OD898534.1|2020-10-29:0,England/CAMC-B0A478/2020|OD898530.1|2020-10-29:0,England/MILK-B5AC08/2020|20-11-06:0,England/ALDP-B5E3B4/2020|20-11-08:0)11233:1,England/MILK-B599A8/2020|20-11-06:1,(England/MILK-AB75A5/2020|20-10-21:0,England/MILK-B153C8/2020|20-10-23:0)11235:1,England/QEUH-AD6397/2020|OB987543.1|2020-10-25:0,England/MILK-A7AB42/2020|OB982656.1|2020-10-16:0,England/PHEC-149996/2020|20-11-12:0)11232:1,((England/MILK-AB80EF/2020|20-10-22:1,England/MILK-B14ED7/2020|20-10-22:0,England/PHEC-1498E4/2020|20-10-24:0)11237:1,((Wales/ALDP-C3B47D/2020|OD916087.1|2020-12-08:2,Wales/PHWC-4A73D1/2020|20-12-01:2)11239:2,England/MILK-A69830/2020|20-10-09:0)11238:1,England/QEUH-A5E29A/2020|OA995665.1|2020-10-12:1,England/MILK-A45D68/2020|OA996552.1|2020-10-06:0)11236:2,England/ALDP-B63BE1/2020|OB998640.1|2020-11-08:3,England/CAMC-B07192/2020|OB992423.1|2020-10-30:4)11231:1,((Australia/NSW1100/2020|EPI_ISL_593715|2020-08-29:0,Australia/NSW1101/2020|EPI_ISL_593716|2020-08-29:1)11241:2,(England/QEUH-A1E867/2020|OA991765.1|2020-09-25:0,England/QEUH-A01788/2020|20-09-30:0)11242:2)11240:1)11230:2)11223:1,((HongKong/HKU-201216-289/2020|EPI_ISL_1034605|2020-10-26:6,Japan/IC-0243/2020|EPI_ISL_667672|2020-10:5)11244:1,(Romania/B-4787/2021|EPI_ISL_1258430|2021-03-05:6,(Romania/B-5240/2021|EPI_ISL_1657113|2021-03-11:1,(Romania/B-4608/2021|EPI_ISL_1258426|2021-03-03:1,Romania/B-4522/2021|EPI_ISL_1186213|2021-03-02:1,Romania/Bucuresti_420178/2021|EPI_ISL_1381306|2021-02-06:1,(Romania/IF-6463/2021|EPI_ISL_1657091|2021-03-29:1,Romania/B-5672/2021|EPI_ISL_1418318|2021-03-18:0)11248:1)11247:1)11246:4)11245:4,(India/HP-120/2020|EPI_ISL_2099565|2020-12-02:4,India/DL-62368-CSIR-IGIB/2020|EPI_ISL_636776|2020-08-08:0)11249:4,India/HP-187/2020|EPI_ISL_2099634|2020-11-27:7,India/DL-IGIB11304410/2020|EPI_ISL_751278|2020-07:2)11243:2,(India/UT-AR29/2020|EPI_ISL_508176|2020-05-26:1,India/HR-TF13/2020|EPI_ISL_508492|2020-06-17:5,(India/MN-ICMR-19/2020|EPI_ISL_1176336|2020-07:2,India/MN-ICMR-58/2020|EPI_ISL_1176348|2020-07:1,(India/MN-ICMR-43/2020|EPI_ISL_1176345|2020-08:1,India/MN-ICMR-48/2020|EPI_ISL_1176346|2020-08:0)11252:3,India/MN-ICMR-40/2020|EPI_ISL_1176344|2020-08:1,India/DL-DGD-HJP-18/2020|EPI_ISL_2225592|2020-11-23:16,Singapore/177/2021|EPI_ISL_981026|2021-02-06:11,(India/MN-ICMR-29/2020|EPI_ISL_1176341|2020-08:2,(India/MN-ICMR-33/2020|EPI_ISL_1176342|2020-08:1,India/MN-ICMR-49/2020|EPI_ISL_1176347|2020-08:0)11254:1)11253:2)11251:2,India/HR-ICMR-37/2020|EPI_ISL_1231350|2020-06:2,India/RJ-ICMR-48/2020|EPI_ISL_1180171|2020-06:3,India/RJ-4702/2020|EPI_ISL_2106807|2020-10-01:4,(India/PB-NCDC-INSACOG-50915/2021|EPI_ISL_1844752|2021-01-23:5,(Nepal/S-02-T/2021|EPI_ISL_2258322|2021:7,(England/CAMC-13D46FE/2021|21-03-12:6,Japan/IC-0278/2020|EPI_ISL_667707|2020-11:1)11257:1)11256:2)11255:4)11250:1,(India/DL-ILBS-9318D/2020|EPI_ISL_605815|2020-04-05:1,(England/QEUH-9D160D/2020|20-09-14:0,England/QEUH-9D162B/2020|20-09-14:0)11259:4)11258:1,(USA/CA-CZB-11861/2020|MW276662.1|20-10-04:3,(India/HP-61/2020|EPI_ISL_2099735|2020-11-25:1,India/HP-58/2020|EPI_ISL_2099732|2020-08-12:1,India/HP-50/2020|EPI_ISL_2099726|2020-11-25:0,India/HP-66/2020|EPI_ISL_2099738|2020-12-12:0)11261:2)11260:6,(India/MN-ICMR-39/2020|EPI_ISL_1176343|2020-08:1,India/MN-ICMR-25/2020|EPI_ISL_1176339|2020-07:0)11262:3,(India/TR-ICMR-98234/2020|EPI_ISL_1231319|2020-07:4,India/HR-NIBG-TF11/2020|EPI_ISL_653860|2020-06-17:4)11263:2,((India/WB-1931300076137/2021|EPI_ISL_1419327|2020-09-03:1,India/WB-1931300076150/2021|EPI_ISL_1419335|2020-09-03:0,India/WB-1931300076121/2021|EPI_ISL_1419342|2020-09-03:0)11265:4,(HongKong/VM20124082/2020|EPI_ISL_1811349|2020-09:4,Japan/IC-0245/2020|EPI_ISL_667674|2020-10:6)11266:1)11264:1,(India/PB-ICMR-336245/2020|EPI_ISL_1165131|2020-08:5,(UnitedArabEmirates/3727/2020|EPI_ISL_859826|2020-10-20:1,(UnitedArabEmirates/3851/2020|EPI_ISL_859871|2020-11-18:0,UnitedArabEmirates/3852/2020|EPI_ISL_859872|2020-11-18:0,UnitedArabEmirates/3848/2020|EPI_ISL_859869|2020-11-18:0,UnitedArabEmirates/3843/2020|EPI_ISL_859866|2020-11-18:0)11269:3)11268:4)11267:1,(((Canada/ON-PPS-00059/2020|EPI_ISL_852945|2020-11-24:4,Canada/ON-PHL-20-04020/2020|EPI_ISL_1335306|2020-11:1,Canada/ON-PHL-20-03186/2020|EPI_ISL_1271736|2020-10:0)11272:3,Canada/BC-BCCDC-9320/2020|EPI_ISL_976595|2020-12-19:2)11271:4,(India/ILSGS00942/2021|EPI_ISL_1663517|2021-01-13:15,India/WB-1931300076305/2021|EPI_ISL_1419346|2020-09-03:4)11273:3)11270:1,(India/TR-ICMR-51477/2020|EPI_ISL_1251270|2020-06:2,India/UP-AR20/2020|EPI_ISL_508168|2020-06-02:0)11274:3,AUS/VIC3011/2020|MT972419.1|20-07-05:3,(Australia/NSW1120/2020|EPI_ISL_593734|2020-09-12:2,England/ALDP-B5E1AB/2020|20-11-09:5)11275:2,Australia/NSW1207/2020|EPI_ISL_667805|2020-11-07:7,Canada/BC-BCCDC-9940/2020|EPI_ISL_975298|2020-11-11:4,England/CAMC-1322CC2/2021|21-02-21:12,(India/CH-ICMR-21873/2020|EPI_ISL_1069155|2020-06-22:6,India/CT-ILSGS00452/2021|EPI_ISL_1662387|2021-03-10:4,(India/UT-58366-CSIR-IGIB/2020|EPI_ISL_636784|2020-08-03:0,India/UT-58264-CSIR-IGIB/2020|EPI_ISL_636798|2020-08-03:0)11277:4)11276:1,(India/CT-ICMR-15240/2020|EPI_ISL_1173174|2020-07:5,Canada/BC-BCCDC-9938/2020|EPI_ISL_974227|2020-10-09:6)11278:1,((India/KL-ICMR-27614/2020|EPI_ISL_1201063|2020-07:0,(India/CT-ICMR-8660/2020|EPI_ISL_1173172|2020-07:2,India/KL-ICMR-27603/2020|EPI_ISL_1201065|2020-07:1,India/KL-ICMR-27606/2020|EPI_ISL_1201064|2020-07:1,India/CT-ICMR-8662/2020|EPI_ISL_1173173|2020-07:0,India/KL-ICMR-27051/2020|EPI_ISL_1201062|2020-07:0,India/KL-ICMR-27027/2020|EPI_ISL_1201061|2020-07:0,India/CT-ICMR-8658/2020|EPI_ISL_1173167|2020-07:0,India/CT-ICMR-8663/2020|EPI_ISL_1173166|2020-07:0)11281:1)11280:3,(India/CH-ICMR-15264/2020|EPI_ISL_1761630|2020-06:0,India/Chandigarh-ICMR-15264/2020|EPI_ISL_1063783|2020-06-05:0)11282:2)11279:1,India/DL-IGIB11303588/2020|EPI_ISL_751296|2020-07:3,India/DL-IGIB11304392/2020|EPI_ISL_751302|2020-07:1,India/DL-IGIB11304885/2020|EPI_ISL_751282|2020-07:4,India/DL-IGIB11305069/2020|EPI_ISL_751313|2020-08:3,(India/DL-MN1/2020|EPI_ISL_508415|2020-06-16:4,(India/DL-NIBG-MN12/2020|EPI_ISL_653838|2020-06-18:3,(India/HR-NIBG-TF73/2020|EPI_ISL_653890|2020-05-21:1,India/DL-NIBG-MN20/2020|EPI_ISL_653846|2020-06-19:5,NewZealand/20VR3795/2020|EPI_ISL_548137|2020:3,India/CH-ICMR-15918/2020|EPI_ISL_1069079|2020-06-07:2,(India/HR-ICMR-34/2020|EPI_ISL_1231348|2020-06:1,India/DL-NIBG-MN19/2020|EPI_ISL_653845|2020-06-19:3)11286:2,India/HR-ICMR-8/2020|EPI_ISL_1231333|2020-04:1,Canada/ON-PHL-20-02204/2020|EPI_ISL_1271324|2020-09:9,(India/DL-MCW-KP-87/2020|EPI_ISL_2158575|2020-12-02:1,India/DL-MCW-KP-84/2020|EPI_ISL_2158576|2020-12-02:1)11287:18,India/HR-NIBG-TF50/2020|EPI_ISL_653877|2020-05-20:0,India/HR-ICMR-19/2020|EPI_ISL_1231339|2020-05:0,India/HR-ICMR-9/2020|EPI_ISL_1231334|2020-04:0,India/HR-TF41/2020|EPI_ISL_508506|2020-05-12:0)11285:1,India/DL-NIBG-MN17/2020|EPI_ISL_653843|2020-06-19:2,India/HR-NIBG-TF87/2020|EPI_ISL_653903|2020-05-14:2,India/DL-IGIB11305680/2020|EPI_ISL_751311|2020-08:6,India/DL-TF17/2020|EPI_ISL_508495|2020-06-17:4,India/JH-ICMR-26023/2020|EPI_ISL_1138997|2020-06:2,(India/MZ-ZMC3209A/2021|EPI_ISL_1419088|2020-07-28:1,India/MZ-ZMC3211A/2021|EPI_ISL_1419082|2020-07-28:0,India/MZ-ZMC3208A/2021|EPI_ISL_1419086|2020-07-28:0)11288:8,India/DL-ILBS-2873T/2020|EPI_ISL_605801|2020-05-01:0)11284:1)11283:1,India/DL-MN8/2020|EPI_ISL_508422|2020-06-18:3,India/DL-NIBG-MN22/2020|EPI_ISL_653848|2020-06-19:4,(India/DL-NIBG-MN9/2020|EPI_ISL_653837|2020-06-18:8,((India/AS-ICMR-71401/2020|EPI_ISL_1139132|2020-07:3,India/UP-MRU70695/2020|EPI_ISL_862815|2020-09-10:8,India/HR-ICMR-22/2020|EPI_ISL_1231341|2020-06:2,India/WB-1930300469728/2021|EPI_ISL_1419443|2021-01-23:9,India/WB-1931500785811/2021|EPI_ISL_1419436|2021-01-27:7,(India/SK-1122700009320/2021|EPI_ISL_1419135|2020-12-17:5,India/SK-ICMR-20404/2020|EPI_ISL_1140052|2020-08:1,(India/SK-1122700009322/2021|EPI_ISL_1419133|2020-12-16:0,India/SK-1122700009321/2021|EPI_ISL_1419134|2020-12-17:0,India/SK-1122700009431/2021|EPI_ISL_1419130|2020-12-14:0)11293:8)11292:1,((India/SK-ICMR-17807/2020|EPI_ISL_1140050|2020-03:1,India/SK-1122700009112/2021|EPI_ISL_1419127|2020-11-27:6,India/SK-ICMR-17809/2020|EPI_ISL_1140051|2020-03:0,India/SK-ICMR-14057/2020|EPI_ISL_1140049|2020-07:0)11295:1,(India/SK-1122700009433/2021|EPI_ISL_1419131|2020-12-14:0,India/SK-1122700009462/2021|EPI_ISL_1419132|2020-12-16:0)11296:9)11294:2,India/SK-1122700009224/2021|EPI_ISL_1419120|2020-12-02:7,India/SK-1122700009220/2021|EPI_ISL_1419119|2020-11-30:8,(India/SK-1122700009215/2021|EPI_ISL_1419118|2020-11-30:10,(India/SK-1122700009243/2021|EPI_ISL_1419121|2020-12-07:3,(India/SK-ICMR-25948/2020|EPI_ISL_1789815|2020-08:7,India/SK-ICMR-25950/2020|EPI_ISL_1140053|2020-08:0)11299:1)11298:1)11297:1,(India/SK-1122700009211/2021|EPI_ISL_1419117|2020-11-30:2,India/SK-1122700009122/2021|EPI_ISL_1419137|2020-11-29:4,India/SK-1122700009057/2021|EPI_ISL_1419116|2020-11-25:2)11300:5,HongKong/VM20149334/2020|EPI_ISL_1914496|2020-11:8,India/RJ-4984/2020|EPI_ISL_2106620|2020-10-21:3,India/SK-1122500039099/2021|EPI_ISL_2151077|2021-01-14:4,India/SK-1122500039208/2021|EPI_ISL_2151078|2021-01-15:5,India/HR-IMT-BZ102/2020|EPI_ISL_547586|2020-08-25:6,(India/WB-1931100091644/2021|EPI_ISL_1589969|2021-03-09:0,India/WB-1911100088330/2021|EPI_ISL_1589976|2021-02-09:0,India/WB-1931100088867/2021|EPI_ISL_1589707|2021-02-14:0)11301:3,(India/WB-1931100089950/2021|EPI_ISL_1589694|2021-02-25:0,India/WB-1931100088874/2021|EPI_ISL_1589668|2021-02-14:0)11302:1)11291:1,India/MH-ACTREC-550/2020|EPI_ISL_700195|2020-08-28:10)11290:3)11289:1,(India/DL-NIBG-TF52/2020|EPI_ISL_653879|2020-05-20:4,(India/DL-60909-CSIR-IGIB/2020|EPI_ISL_636778|2020-08-06:0,India/DL-5504375-CSIR-IGIB/2020|EPI_ISL_636787|2020-08-06:0)11304:4)11303:1,(India/HR-TF1/2020|EPI_ISL_508489|2020-06-12:2,(India/GJ-ICMR-NIV-INSACOG-VOC-702/2020|EPI_ISL_1704319|2020-12-17:5,IND/GBRC477/2020|MZ254992.1|2020-12-16:2,India/RJ-5004/2020|EPI_ISL_2106896|2020-10-22:2)11306:1)11305:1,(IND/GBRC519b/2020|MZ268627.1|2020-11-24:1,(India/GJ-ICMR-NIV-INSACOG-GSEQ-497/2020|EPI_ISL_1704162|2020-11-29:1,IND/GBRC519a/2020|MZ268626.1|2020-11-24:0)11308:1)11307:8,((UnitedArabEmirates/3621/2020|EPI_ISL_859790|2020-10-13:2,(UnitedArabEmirates/3598/2020|EPI_ISL_859786|2020-10-27:0,(UnitedArabEmirates/4014/2020|EPI_ISL_859929|2020-11-24:1,UnitedArabEmirates/3828/2020|EPI_ISL_859859|2020-11-22:4,(UnitedArabEmirates/4005/2020|EPI_ISL_859927|2020-11-17:0,UnitedArabEmirates/4013/2020|EPI_ISL_859928|2020-11-17:0)11313:1)11312:2)11311:1,UnitedArabEmirates/3594/2020|EPI_ISL_859785|2020-10-21:3,UnitedArabEmirates/3363/2020|EPI_ISL_859755|2020-09-16:1,UnitedArabEmirates/3318/2020|EPI_ISL_859734|2020-09-29:1,UnitedArabEmirates/3313/2020|EPI_ISL_859731|2020-09-29:1,UnitedArabEmirates/3307/2020|EPI_ISL_859727|2020-09-29:1,(UnitedArabEmirates/3272/2020|EPI_ISL_859723|2020-09-29:0,UnitedArabEmirates/3327/2020|EPI_ISL_859739|2020-09-29:1)11314:2,UnitedArabEmirates/3268/2020|EPI_ISL_859720|2020-09-29:1,UnitedArabEmirates/3264/2020|EPI_ISL_859719|2020-09-29:1,UnitedArabEmirates/3251/2020|EPI_ISL_859715|2020-09-29:1,UnitedArabEmirates/3247/2020|EPI_ISL_859713|2020-09-29:1,(UnitedArabEmirates/3241/2020|EPI_ISL_859708|2020-09-29:0,UnitedArabEmirates/3667/2020|EPI_ISL_859804|2020-10-27:6)11315:1,UnitedArabEmirates/3230/2020|EPI_ISL_859703|2020-09-29:2,(UnitedArabEmirates/3310/2020|EPI_ISL_859728|2020-09-29:0,UnitedArabEmirates/3351/2020|EPI_ISL_859745|2020-09-29:0,UnitedArabEmirates/3235/2020|EPI_ISL_859705|2020-09-29:0)11316:1,(UnitedArabEmirates/3240/2020|EPI_ISL_859707|2020-09-29:0,UnitedArabEmirates/3244/2020|EPI_ISL_859711|2020-09-29:0)11317:1,UnitedArabEmirates/3677/2020|EPI_ISL_859806|2020-10-27:0,UnitedArabEmirates/3607/2020|EPI_ISL_859787|2020-10-27:0,UnitedArabEmirates/3388/2020|EPI_ISL_859762|2020-09-20:0,UnitedArabEmirates/3377/2020|EPI_ISL_859759|2020-09-20:0,UnitedArabEmirates/3362/2020|EPI_ISL_859754|2020-09-29:0,UnitedArabEmirates/3361/2020|EPI_ISL_859753|2020-09-29:0,UnitedArabEmirates/3360/2020|EPI_ISL_859752|2020-09-29:0,UnitedArabEmirates/3358/2020|EPI_ISL_859751|2020-09-29:0,UnitedArabEmirates/3357/2020|EPI_ISL_859750|2020-09-29:0,UnitedArabEmirates/3355/2020|EPI_ISL_859749|2020-09-29:0,UnitedArabEmirates/3354/2020|EPI_ISL_859748|2020-09-29:0,UnitedArabEmirates/3353/2020|EPI_ISL_859747|2020-09-29:0,UnitedArabEmirates/3352/2020|EPI_ISL_859746|2020-09-29:0,UnitedArabEmirates/3350/2020|EPI_ISL_859744|2020-09-29:0,UnitedArabEmirates/3347/2020|EPI_ISL_859743|2020-09-29:0,UnitedArabEmirates/3345/2020|EPI_ISL_859742|2020-09-29:0,UnitedArabEmirates/3343/2020|EPI_ISL_859741|2020-09-29:0,UnitedArabEmirates/3328/2020|EPI_ISL_859740|2020-09-29:0,UnitedArabEmirates/3326/2020|EPI_ISL_859738|2020-09-29:0,UnitedArabEmirates/3323/2020|EPI_ISL_859737|2020-09-29:0,UnitedArabEmirates/3320/2020|EPI_ISL_859736|2020-09-29:0,UnitedArabEmirates/3319/2020|EPI_ISL_859735|2020-09-29:0,UnitedArabEmirates/3315/2020|EPI_ISL_859733|2020-09-29:0,UnitedArabEmirates/3314/2020|EPI_ISL_859732|2020-09-29:0,UnitedArabEmirates/3312/2020|EPI_ISL_859730|2020-09-29:0,UnitedArabEmirates/3311/2020|EPI_ISL_859729|2020-09-29:0,UnitedArabEmirates/3278/2020|EPI_ISL_859726|2020-09-29:0,UnitedArabEmirates/3274/2020|EPI_ISL_859725|2020-09-29:0,UnitedArabEmirates/3273/2020|EPI_ISL_859724|2020-09-29:0,UnitedArabEmirates/3271/2020|EPI_ISL_859722|2020-09-29:0,UnitedArabEmirates/3270/2020|EPI_ISL_859721|2020-09-29:0,UnitedArabEmirates/3256/2020|EPI_ISL_859718|2020-09-29:0,UnitedArabEmirates/3253/2020|EPI_ISL_859717|2020-09-29:0,UnitedArabEmirates/3252/2020|EPI_ISL_859716|2020-09-29:0,UnitedArabEmirates/3249/2020|EPI_ISL_859714|2020-09-29:0,UnitedArabEmirates/3246/2020|EPI_ISL_859712|2020-09-29:0,UnitedArabEmirates/3243/2020|EPI_ISL_859710|2020-09-29:0,UnitedArabEmirates/3242/2020|EPI_ISL_859709|2020-09-29:0,UnitedArabEmirates/3239/2020|EPI_ISL_859706|2020-09-29:0,UnitedArabEmirates/3233/2020|EPI_ISL_859704|2020-09-29:0,UnitedArabEmirates/3227/2020|EPI_ISL_859702|2020-09-29:0,UnitedArabEmirates/3225/2020|EPI_ISL_859701|2020-09-29:0,UnitedArabEmirates/3224/2020|EPI_ISL_859700|2020-09-29:0,UnitedArabEmirates/3223/2020|EPI_ISL_859699|2020-09-29:0,UnitedArabEmirates/3767/2020|EPI_ISL_859844|2020-10-27:0,UnitedArabEmirates/3763/2020|EPI_ISL_859843|2020-10-27:0,UnitedArabEmirates/3758/2020|EPI_ISL_859840|2020-10-19:0,UnitedArabEmirates/3735/2020|EPI_ISL_859831|2020-10-17:0)11310:2,(India/GJ-ICMR-NIV-INSACOG-GSEQ-348/2020|EPI_ISL_1704145|2020-12-04:4,India/GJ-NCCS-VOC-524/2021|EPI_ISL_1415119|2021-02-06:2)11318:3)11309:1,India/HR-NIBG-TF80/2020|EPI_ISL_653896|2020-05-25:2,(India/HR-TF25/2020|EPI_ISL_508499|2020-06-19:3,(India/OR-ILSGS00021/2021|EPI_ISL_1063853|2021-01-02:7,(India/TN-ICMR-NIRT-INSACOG-4590/2021|EPI_ISL_2100208|2021-01-13:4,India/CT-ILSGS00366/2021|EPI_ISL_1662312|2021-02-23:16)11321:2)11320:2)11319:1,((India/HR-ICMR-47/2020|EPI_ISL_1231355|2020-07:2,India/HR-ICMR-32/2020|EPI_ISL_1231347|2020-06:1,India/HR-ICMR-23/2020|EPI_ISL_1231342|2020-06:2,India/un-NRCE-4549/2020|EPI_ISL_930836|2020-06-30:0,IND/Isolate_4549/2020|MW555320.1|20-06-30:0)11323:2,(India/PB-ICMR-195990/2020|EPI_ISL_1165111|2020-07:1,((India/PB-ICMR-NIV-INSACOG-GSEQ-571/2021|EPI_ISL_1703720|2021-01-01:0,India/PB-ICMR-NIV-INSACOG-GSEQ-572/2021|EPI_ISL_1704658|2021-01-01:2)11326:5,Canada/QC-HEJ-8146540739/2020|EPI_ISL_1697160|2020-12-23:4,Canada/QC-HEJ-8146407574/2020|EPI_ISL_1697149|2020-11-16:3)11325:4)11324:3)11322:1,India/PB-ICMR-249448/2020|EPI_ISL_1165125|2020-08:4,(((((England/SHEF-10C94F5/2020|20-12-31:0,England/SHEF-10D56E1/2021|21-01-02:0)11331:2,England/CAMC-A3ECA1/2020|OB985349.1|2020-10-05:0,England/CAMC-A57F4F/2020|OA995268.1|2020-10-09:0)11330:1,England/MILK-9E327D/2020|OA990759.1|2020-09-20:4,England/QEUH-A0BDB9/2020|OA997742.1|2020-10-01:0,England/QEUH-A1E4BE/2020|OA991752.1|2020-09-29:0,England/QEUH-A3379C/2020|20-10-05:0,England/QEUH-A30FE2/2020|20-10-05:0)11329:6,(England/QEUH-AD51F8/2020|OB989821.1|2020-10-26:0,England/ALDP-A85D8A/2020|OB985705.1|2020-10-17:0)11332:1,England/QEUH-A9EF3D/2020|OB986639.1|2020-10-20:0,England/CAMC-9D1D17/2020|OA999676.1|2020-09-18:0,Canada/MB-NML-1066/2020|EPI_ISL_1257913|2020-08-09:0,England/ALDP-9E9338/2020|20-09-24:0)11328:1,(India/DL-MCW-VN-8673/2020|EPI_ISL_2225599|2020-12-11:8,India/UP-MRU46251/2020|EPI_ISL_871790|2020-08-25:5)11333:3)11327:1,India/UT-AR34/2020|EPI_ISL_508182|2020-06-08:3,(India/UT-AR6/2020|EPI_ISL_508196|2020-05-22:1,(India/MH-NCCS-185269/2021|EPI_ISL_1415200|2021-02-11:7,(India/GJ-NCDC-NIV-INSACOG-24092/2021|EPI_ISL_2189569|2021-03-24:1,India/GJ-ICMR-NIV-INSACOG-GSEQ-549/2020|EPI_ISL_1703766|2020-12-06:1)11336:7)11335:2)11334:2,(India/UT-ICMR-36504/2020|EPI_ISL_1180204|2020-07:2,India/GJ-ICMR-NIV-INSACOG-GSEQ-89/2021|EPI_ISL_1704099|2021-02-01:13)11337:1,India/UT-IMT-AO15/2020|EPI_ISL_539491|2020-06-18:3,India/WB-1931300074632/2021|EPI_ISL_1419314|2020-09-02:9,(India/WB-1931300188944/2021|EPI_ISL_1419238|2020-12-18:9,India/WB-1931500415701/2021|EPI_ISL_1419358|2020-10-26:1)11338:2,Canada/BC-BCCDC-4121/2020|EPI_ISL_969169|2020-08-22:11,(Japan/IC-0629/2020|EPI_ISL_803921|2020-11:7,(India/GJ-ICMR-NIV-INSACOG-GSEQ-503/2020|EPI_ISL_1703894|2020-12-12:15,India/WB-1930600094979/2021|EPI_ISL_1419828|2020-09-30:7)11340:1)11339:1,Singapore/888/2020|EPI_ISL_536429|2020-09-03:5,(Singapore/893/2020|EPI_ISL_536434|2020-09-07:7,USA/MI-MDHHS-SC23630/2021|EPI_ISL_1058925|2021-01-21:5)11341:1,((((Canada/BC-BCCDC-3875/2020|EPI_ISL_970465|2020-09-11:1,Canada/BC-BCCDC-3672/2020|EPI_ISL_970379|2020-09-10:0,Canada/BC-BCCDC-5696/2020|EPI_ISL_970333|2020-09-09:0)11345:1,Canada/BC-BCCDC-4172/2020|EPI_ISL_969346|2020-08-28:0,Canada/BC-BCCDC-4184/2020|EPI_ISL_969356|2020-08-28:0,Canada/BC-BCCDC-3234/2020|EPI_ISL_968783|2020-08-17:0,Canada/BC-BCCDC-4226/2020|EPI_ISL_969229|2020-08-24:0)11344:1,(Canada/BC-BCCDC-3422/2020|EPI_ISL_968757|2020-08-15:0,(Canada/BC-BCCDC-4077/2020|EPI_ISL_969209|2020-08-24:0,(Canada/BC-BCCDC-3704/2020|EPI_ISL_970496|2020-09-12:0,Canada/BC-BCCDC-4815/2020|EPI_ISL_971303|2020-09-19:2,(Canada/BC-BCCDC-6780/2020|EPI_ISL_974194|2020-10-07:0,Canada/BC-BCCDC-6781/2020|EPI_ISL_974195|2020-10-07:0,Canada/BC-BCCDC-6104/2020|EPI_ISL_974123|2020-10-05:0,Canada/BC-BCCDC-5507/2020|EPI_ISL_974104|2020-10-05:0)11349:2)11348:1)11347:1)11346:1,Canada/BC-BCCDC-3215/2020|EPI_ISL_968708|2020-08-13:0,Canada/BC-BCCDC-3216/2020|EPI_ISL_968709|2020-08-13:0,Canada/BC-BCCDC-3254/2020|EPI_ISL_968872|2020-08-18:0)11343:3,USA/TX-HMH-MCoV-13953/2020|EPI_ISL_787245|2020-08-15:7)11342:1,(UnitedArabEmirates/4263/2020|EPI_ISL_860035|2020-12-29:13,UnitedArabEmirates/3381/2020|EPI_ISL_859760|2020-09-20:6)11350:1,(India/BR-ILSGS00296/2020|EPI_ISL_1662273|2020-12-03:2,India/WB-1930600094854/2021|EPI_ISL_1419825|2020-09-30:8)11351:1,(India/MH-ICMR-NIV-INSACOG-voc-310/2021|EPI_ISL_1704655|2021-01-05:12,India/HR-ICMR-17/2020|EPI_ISL_1231338|2020-05:0)11352:1,(India/GJ-ICMR-NIV-INSACOG-VOC-657/2020|EPI_ISL_1703780|2020-12-07:19,India/GJ-ICMR-NIV-INSACOG-GSEQ-340/2020|EPI_ISL_1704137|2020-12-04:7)11353:1,India/ILSGS00937/2021|EPI_ISL_1663512|2021-01-10:8,India/GJ-ICMR-NIV-INSACOG-GSEQ-522/2020|EPI_ISL_1704175|2020-12-17:11,(India/GJ-ICMR-NIV-INSACOG-GSEQ-322/2020|EPI_ISL_1704125|2020-12-04:12,Singapore/777/2020|EPI_ISL_509387|2020-07-13:7)11354:1,((Canada/ON-SC4181/2020|EPI_ISL_1739911|2020-12-15:1,(Canada/ON-SC4183/2020|EPI_ISL_1739913|2020-12-15:1,Canada/ON-SC4194/2020|EPI_ISL_1739923|2020-12-15:0)11357:1)11356:5,(India/CH-ICMR-50685/2020|EPI_ISL_1761636|2020-08:0,India/CH-ICMR-51800/2020|EPI_ISL_1072020|2020-08-25:0)11358:2)11355:4,India/HP-NCDC-INSACOG-1309187/2020|EPI_ISL_1908747|2020-11-26:7,(India/CH-NCDC-INSACOG-2209152/2020|EPI_ISL_1970188|2020-12-19:11,(India/HR-TF19/2020|EPI_ISL_511943|2020-06-17:1,India/HR-NIBG-TF99/2020|EPI_ISL_653914|2020-06-19:1)11360:4)11359:1,(India/HP-258/2020|EPI_ISL_2099670|2021-01-15:10,India/UT-ICMR-25651/2020|EPI_ISL_1260839|2020-07:1)11361:2,(India/DL-NIBG-MN35/2020|EPI_ISL_653858|2020-06-28:3,(India/HP-65/2020|EPI_ISL_2099737|2020-12-12:3,India/HP-42/2020|EPI_ISL_2099720|2020-12-17:0)11363:5)11362:1,India/RJ-4586/2020|EPI_ISL_2106719|2020-09-17:4,(((India/UT-ICMR-61097/2020|EPI_ISL_1180205|2020-08:1,India/UT-ICMR-61102/2020|EPI_ISL_1180206|2020-08:0)11366:3,(India/HR-ICMR-50/2020|EPI_ISL_1231357|2020-08:2,India/UT-63138-CSIR-IGIB/2020|EPI_ISL_636810|2020-08-05:0)11367:1)11365:1,(India/RJ-4995/2020|EPI_ISL_2106887|2020-10-22:1,India/RJ-4994/2020|EPI_ISL_2106886|2020-10-22:0)11368:9)11364:1,(India/RJ-4527/2020|EPI_ISL_2106668|2020-09-11:2,(Canada/ON-PHL-20-04221/2020|EPI_ISL_1170555|2020-12:10,India/RJ-4584/2020|EPI_ISL_2106717|2020-09-17:6,India/RJ-ICMR-109353/2020|EPI_ISL_1180176|2020-06:0,India/RJ-4666/2020|EPI_ISL_2106785|2020-09-24:5)11370:1)11369:1,India/DL-59113-CSIR-IGIB/2020|EPI_ISL_636815|2020-08-04:8,(((Canada/ON-PPS-00184/2020|EPI_ISL_853132|2020-11-24:2,Canada/NS-NML-5416/2020|EPI_ISL_1055600|2020-11-21:1,(Canada/ON-PHL-20-04245/2020|EPI_ISL_1170249|2020-12:0,((Canada/ON-PHL-21-00926/2021|EPI_ISL_1170746|2021-01:1,Canada/ON-PPS-21012021_0149/2021|EPI_ISL_983040|2021-01-19:0)11376:2,Canada/ON-SC5399/2021|EPI_ISL_1740414|2021-02-15:4)11375:1)11374:1,Canada/ON-SC4490/2021|EPI_ISL_1740057|2021-01-04:1,Canada/NS-NML-5450/2020|EPI_ISL_1055630|2020-11-18:0,Canada/NS-NML-5442/2020|EPI_ISL_1055623|2020-11-20:0,Canada/ON-S1984/2020|EPI_ISL_755697|2020-11-24:0)11373:1,(Canada/ON-S1565/2020|EPI_ISL_755920|2020-09-02:0,Canada/ON-PHL-20-02308/2020|EPI_ISL_1271002|2020-09:2)11377:1,Canada/BC-BCCDC-4469/2020|EPI_ISL_969978|2020-09-03:0,Canada/ON-PHL-20-02096/2020|EPI_ISL_1271256|2020-09:0,Canada/BC-BCCDC-4468/2020|EPI_ISL_969976|2020-09-03:0,Canada/BC-BCCDC-4467/2020|EPI_ISL_969973|2020-09-03:0)11372:5,India/PB-ICMR-249440/2020|EPI_ISL_1165128|2020-08:5,Denmark/DCGC-8794/2020|EPI_ISL_626047|2020-10-26:4,Canada/BC-BCCDC-4895/2020|EPI_ISL_970634|2020-09-14:1,(India/HR-IMT-CB29/2020|EPI_ISL_547589|2020-08-27:0,India/HR-IMT-CB44/2020|EPI_ISL_547590|2020-08-27:2)11378:3,India/HP-132/2020|EPI_ISL_2099578|2020-12-02:12,(Canada/ON-PHL-20-03256/2020|EPI_ISL_1271772|2020-11:0,Canada/ON-PHL-20-03298/2020|EPI_ISL_1271796|2020-11:0)11379:6)11371:3,((India/ILSGS00212/2021|EPI_ISL_1372030|2021-01-14:4,(India/ILSGS00204/2021|EPI_ISL_1372023|2021-01-12:0,(India/ILSGS00203/2021|EPI_ISL_1372022|2021-01-14:2,India/ILSGS00223/2021|EPI_ISL_1372038|2021-01-12:0)11383:1)11382:3)11381:5,(India/CG-AIIMS-Raipur-K-5992/2021|EPI_ISL_1914590|2021-03-06:12,India/CT-ILSGS00346/2021|EPI_ISL_1662295|2021-02-01:4)11384:2)11380:2,(India/DL-IGIB11305231/2020|EPI_ISL_751287|2020-08:8,India/AS-ICMR-98266/2020|EPI_ISL_1139134|2020-07:1)11385:1,India/HR-TF14/2020|EPI_ISL_508493|2020-06-17:3,(India/HR-NIBG-TF70/2020|EPI_ISL_653888|2020-06-19:2,(NewZealand/20VR3747/2020|EPI_ISL_548131|2020:2,((Japan/IC-0581/2020|EPI_ISL_779667|2020-10-18:7,(Canada/BC-BCCDC-5981/2020|EPI_ISL_974232|2020-10-10:2,India/WB-1930600115642/2021|EPI_ISL_1419859|2020-10-25:4,(India/WB-1930600110683/2021|EPI_ISL_1419831|2020-10-19:3,India/WB-1930600111629/2021|EPI_ISL_1419865|2020-10-20:3)11391:2,India/WB-1930600095103/2021|EPI_ISL_1419830|2020-09-30:6,India/WB-1930600094504/2021|EPI_ISL_1419819|2020-09-30:4)11390:3,(India/PB-ICMR-195960/2020|EPI_ISL_1165121|2020-07:2,India/DL-69813-CSIR-IGIB/2020|EPI_ISL_636762|2020-08-14:3,India/CH-ICMR-20323/2020|EPI_ISL_1069084|2020-06-18:0,India/HR-ICMR-60/2020|EPI_ISL_1231364|2020-08:6,(India/HP-05/2020|EPI_ISL_2099538|2020-12-09:9,Zambia/ZMB-37336/2020|EPI_ISL_977458|2020-07-28:4)11393:1,(NewZealand/20CV0203/2020|EPI_ISL_548111|2020-08-28:0,NewZealand/20CV0208/2020|EPI_ISL_548113|2020-08-29:0)11394:4)11392:2)11389:1,(Canada/ON-PHL-21-00138/2020|EPI_ISL_2250294|2020-12:4,India/DL-NIBG-MN25/2020|EPI_ISL_653851|2020-06-20:5)11395:4)11388:2)11387:1)11386:1,(IND/GBRC535a/2020|MZ269095.1|2020-12-17:0,IND/GBRC535b/2020|MZ269100.1|2020-12-17:1,India/GJ-ICMR-NIV-INSACOG-GSEQ-1180/2020|EPI_ISL_1704223|2020-12-14:4)11396:10,((England/MILK-A192C8/2020|20-10-01:3,England/CAMC-9D74B2/2020|20-09-20:2,(((England/MILK-B05167/2020|20-10-24:2,(England/ALDP-C8D98C/2020|OD917901.1|2020-12-15:1,England/LOND-E4DA1/2020|20-12-30:1,England/LOND-E27A5/2020|20-11-29:0,England/ALDP-C3B255/2020|OD910151.1|2020-12-09:0)11402:1,England/ALDP-C3C9C8/2020|OD909991.1|2020-12-10:2,England/MILK-BB1795/2020|OD907655.1|2020-11-18:2,England/CAMC-B22595/2020|OB993937.1|2020-11-01:1,(England/MILK-B59F3D/2020|20-11-06:0,England/MILK-B8E096/2020|OD899919.1|2020-11-13:0,England/MILK-B59F3D/2020|EPI_ISL_839390|2020-11-06:0)11403:2,England/ALDP-B6202F/2020|OB998644.1|2020-11-08:0,England/MILK-A79615/2020|OB982939.1|2020-10-13:0,England/PHEC-148988/2020|20-10-05:0,England/PHEC-1489A6/2020|20-10-04:0,England/PHEC-1492D7/2020|20-09-28:0)11401:1,England/ALDP-A680A2/2020|OB984532.1|2020-10-09:2,(England/PHEC-1489B5/2020|20-10-05:0,England/PHEC-148997/2020|20-10-04:0)11404:1,England/PHEC-14929B/2020|20-09-29:0,England/MILK-9E1CDB/2020|OA991051.1|2020-09-19:0,England/PHEC-149301/2020|20-09-28:0,England/PHEC-14927D/2020|20-09-28:0,England/PHEC-1492B9/2020|20-09-29:0,England/PHEC-1492C8/2020|20-09-28:0,England/PHEC-1492AA/2020|20-09-28:0,England/PHEC-1492F5/2020|20-09-29:0)11400:1,(((England/CAMC-BD20B1/2020|OD902851.1|2020-11-28:1,(England/MILK-B3DCFC/2020|20-11-01:1,(England/QEUH-F6C3DD/2021|OD934393.1|2021-01-05:1,England/CAMC-C81E4D/2020|OD915601.1|2020-12-17:0)11409:2,England/ALDP-C3A5C6/2020|OD909664.1|2020-12-09:1,(England/QEUH-EFE4A1/2021|OD930774.1|2021-01-05:0,England/QEUH-EFE377/2021|OD931032.1|2021-01-05:0)11410:2,England/ALDP-B62511/2020|OB998010.1|2020-11-08:0,England/MILK-B558AF/2020|OB999576.1|2020-11-05:0)11408:2,England/MILK-B887B5/2020|OD899788.1|2020-11-13:3,England/CAMC-B343D2/2020|OC997129.1|2020-11-05:1,England/MILK-B56219/2020|OB999220.1|2020-11-06:2,England/MILK-B8681E/2020|OD899474.1|2020-11-13:2,(England/CAMB-1B8965/2020|20-10-30:0,England/CAMB-1B87E3/2020|20-10-27:0)11411:1,England/MILK-B868E1/2020|OD899482.1|2020-11-13:0,England/MILK-B867F3/2020|OD899471.1|2020-11-13:0,England/MILK-B8683C/2020|OD899469.1|2020-11-13:0,England/QEUH-B6C553/2020|OC998088.1|2020-11-10:0,England/MILK-B96101/2020|OD901552.1|2020-11-14:0,England/MILK-B960B9/2020|OD901549.1|2020-11-14:0,England/PHEC-148AD0/2020|20-10-10:0)11407:1,((England/MILK-B88BAA/2020|OD901059.1|2020-11-13:2,England/ALDP-B638EA/2020|OB998603.1|2020-11-08:1,(England/TFCI-2709B27/2020|20-12-22:0,a490|HG999110.1|20-12-24:0)11414:1)11413:2,England/MILK-ABC485/2020|OB988995.1|2020-10-22:0,England/ALDP-B83EE2/2020|OD899621.1|2020-11-14:7,England/MILK-A06510/2020|OA997853.1|2020-10-01:1,(England/MILK-A79606/2020|OB982466.1|2020-10-13:0,England/MILK-A79642/2020|OB982462.1|2020-10-13:0)11415:1)11412:1,(England/MILK-A7E0C7/2020|20-10-15:1,England/CAMC-B09673/2020|OD898421.1|2020-10-30:0)11416:1,(England/BIRM-6A875/2020|20-11-10:1,England/NORW-F5578/2020|20-11-02:4,((England/BIRM-6B6D4/2020|20-11-16:1,England/BIRM-6B64D/2020|20-11-16:0)11419:1,England/MILK-B96013/2020|OD901546.1|2020-11-13:0,England/ALDP-B5BB82/2020|OB996905.1|2020-11-10:0)11418:1,(England/TFCI-26FE7D7/2020|20-11-22:1,England/MILK-B8F147/2020|OD900876.1|2020-11-13:0,England/TFCI-270879D/2020|20-11-04:0,England/TFCI-2700E36/2020|20-11-12:0)11420:1,England/BIRM-69F17/2020|20-11-26:1,England/QEUH-B4273F/2020|OB999365.1|2020-11-08:2,England/MILK-B96F25/2020|OD900576.1|2020-11-13:0,England/BIRM-69F44/2020|20-11-26:0,England/ALDP-B5DFA2/2020|20-11-09:0,England/ALDP-BBA608/2020|OD903138.1|2020-11-20:0,England/ALDP-BBA5CF/2020|OD902711.1|2020-11-20:0)11417:1,(England/MILK-ACDD68/2020|OB987671.1|2020-10-21:1,England/CAMC-B5122D/2020|OB999683.1|2020-11-08:4)11421:1,((England/CAMC-B77CD8/2020|OD921487.1|2020-11-12:2,England/CAMC-B9AA5D/2020|OD902408.1|2020-11-15:1)11423:1,England/CAMC-B7835A/2020|OC998001.1|2020-11-12:0,England/MILK-B96110/2020|OD901557.1|2020-11-14:0,England/MILK-B95F17/2020|OD901530.1|2020-11-13:0)11422:1,((England/CAMC-C26439/2020|OD910467.1|2020-12-07:2,England/MILK-AB74F3/2020|20-10-21:0,England/QEUH-B1248C/2020|OB991863.1|2020-11-02:0,England/MILK-ACCA9F/2020|OB987165.1|2020-10-21:0,England/MILK-AC7D40/2020|OB986776.1|2020-10-21:0)11425:1,(England/LOND-1288E89/2020|20-12-27:0,England/MILK-EBCD86/2021|OD927699.1|2021-01-02:1)11426:2,Gibraltar/205000710/2020|EPI_ISL_710032|2020-12:1,England/MILK-ABC009/2020|OB988762.1|2020-10-22:1,England/MILK-A7C8D0/2020|OB983461.1|2020-10-15:1,England/MILK-A7BB23/2020|OB983174.1|2020-10-15:1,England/MILK-B96A33/2020|OD901628.1|2020-11-13:2,(England/ALDP-B5D4C1/2020|20-11-09:0,England/ALDP-B5D2F4/2020|20-11-09:0)11427:2,(England/MILK-C61353/2020|OD910889.1|2020-12-13:0,England/ALDP-BE966A/2020|OD904531.1|2020-12-03:0)11428:1,England/MILK-B8D54D/2020|OD899536.1|2020-11-13:0,England/MILK-B50534/2020|OB995935.1|2020-10-19:0,England/MILK-ABBC9D/2020|OB988724.1|2020-10-20:0,England/MILK-A7BAF9/2020|OB983392.1|2020-10-15:0,England/MILK-A7D13E/2020|OB982320.1|2020-10-13:0,Gibraltar/204421230/2020|EPI_ISL_613690|2020-10-27:0,Gibraltar/204421222/2020|EPI_ISL_613683|2020-10-27:0,England/TFCI-26FF211/2020|20-11-27:0,England/LOND-12673CD/2020|20-12-08:0)11424:1,England/MILK-A45788/2020|OA996510.1|2020-10-06:1,England/CAMC-B3812F/2020|OC996500.1|2020-11-05:1,England/QEUH-B433A3/2020|OB999130.1|2020-11-07:2,England/ALDP-B5B19F/2020|OB996797.1|2020-11-08:1,England/QEUH-B2ED46/2020|OB994713.1|2020-11-03:2,England/CAMC-B7879A/2020|OD921071.1|2020-11-09:1,(England/CAMB-1B9C01/2020|20-11-09:0,England/MILK-B05DAF/2020|OB991782.1|2020-10-23:0)11429:1,(England/MILK-B3A70D/2020|20-11-01:0,England/MILK-B3A70D/2020|EPI_ISL_706028|2020-11-01:0)11430:2,England/MILK-ACDE74/2020|OB988030.1|2020-10-22:0,England/MILK-ACF13D/2020|OB987240.1|2020-10-22:0,England/MILK-ACE3B0/2020|OB986980.1|2020-10-21:0,England/MILK-A05E43/2020|OA998091.1|2020-10-01:0,England/MILK-A057C0/2020|OA998047.1|2020-09-30:0,England/MILK-A05784/2020|OA998043.1|2020-09-30:0,England/MILK-A0564B/2020|OA998040.1|2020-09-30:0,England/MILK-A05E07/2020|OA997817.1|2020-10-01:0,England/MILK-A46013/2020|OA996843.1|2020-10-06:0,England/MILK-9F1B71/2020|OA994079.1|2020-09-24:0,England/MILK-9F276D/2020|OA993499.1|2020-09-25:0,England/MILK-9F06DB/2020|OA990432.1|2020-09-25:0,England/MILK-9C3E9D/2020|OA982569.1|2020-09-09:0,England/MILK-9C3EE8/2020|OA982456.1|2020-09-09:0,England/MILK-9C345F/2020|OA982336.1|2020-09-10:0,England/ALDP-BB4158/2020|OD949863.1|2020-11-19:0,England/MILK-A7E0B8/2020|20-10-15:0,England/CAMB-1B7C6D/2020|20-10-25:0,England/MILK-9E1AD1/2020|20-09-20:0,England/MILK-9EF10B/2020|20-09-25:0,England/MILK-9EF0E0/2020|20-09-25:0,England/MILK-9EF6A2/2020|20-09-23:0,England/LOND-12625BD/2020|20-09-30:0,England/MILK-9EF0E0/2020|EPI_ISL_594900|2020-09-25:0)11406:1,(England/NOTT-11326D/2020|20-09-13:0,England/CAMC-9EC775/2020|OA990178.1|2020-09-24:0)11431:1,(England/MILK-9C3EBB/2020|OA982461.1|2020-09-09:0,England/MILK-9C347D/2020|OA982341.1|2020-09-10:0,England/MILK-9C3282/2020|OA982312.1|2020-09-10:0,England/MILK-9C2BB5/2020|OA982241.1|2020-09-10:0,England/MILK-9C2A12/2020|OA982219.1|2020-09-10:0)11432:2)11405:1)11399:1,England/MILK-A47B02/2020|OA996430.1|2020-10-06:1,England/QEUH-A1E296/2020|OA991938.1|2020-09-28:3,England/MILK-9C2B88/2020|OA982235.1|2020-09-10:0,England/MILK-9F29B2/2020|OA993521.1|2020-09-23:0,England/MILK-9F29C1/2020|OA993520.1|2020-09-25:0,England/MILK-9F2976/2020|OA993518.1|2020-09-25:0,England/QEUH-9C842D/2020|OA982818.1|2020-09-10:0,England/QEUH-9C840F/2020|OA982681.1|2020-09-10:0,England/MILK-9D5478/2020|20-09-19:0)11398:1,England/QEUH-9F3FDD/2020|OA993017.1|2020-09-24:0)11397:6,((India/MH-ICMR-NIV-INSACOG-VOC-196/2020|EPI_ISL_1703803|2020-12:12,(India/MH-ACTREC-673/2020|EPI_ISL_700299|2020-09-18:1,India/MH-ACTREC-647/2020|EPI_ISL_700277|2020-09-14:0,India/MH-ACTREC-646/2020|EPI_ISL_700276|2020-09-14:0,India/MH-ACTREC-625/2020|EPI_ISL_700260|2020-09-11:0)11435:4)11434:2,((Canada/BC-BCCDC-6066/2020|EPI_ISL_974449|2020-10-18:1,Canada/BC-BCCDC-7751/2020|EPI_ISL_975288|2020-11-11:1,Canada/BC-BCCDC-7322/2020|EPI_ISL_974801|2020-10-31:1,Canada/BC-BCCDC-10436/2020|EPI_ISL_975933|2020-11-28:1,Canada/BC-BCCDC-7817/2020|EPI_ISL_975077|2020-11-07:2,Canada/BC-BCCDC-8275/2020|EPI_ISL_975887|2020-11-27:1,Canada/BC-BCCDC-8183/2020|EPI_ISL_975879|2020-11-27:1,Canada/BC-BCCDC-8616/2020|EPI_ISL_740853|2020-11:2,Canada/BC-BCCDC-7271/2020|EPI_ISL_974775|2020-10-30:1,Canada/BC-BCCDC-6939/2020|EPI_ISL_974366|2020-10-15:2,Canada/BC-BCCDC-7471/2020|EPI_ISL_974706|2020-10-28:1,Canada/BC-BCCDC-10211/2020|EPI_ISL_974503|2020-10-20:1,Canada/BC-BCCDC-8744/2020|EPI_ISL_976090|2020-12-04:1,Canada/BC-BCCDC-9554/2020|EPI_ISL_976060|2020-12-02:1,Canada/BC-BCCDC-8384/2020|EPI_ISL_740766|2020-11:2,Canada/BC-BCCDC-7977/2020|EPI_ISL_975576|2020-11-17:2,Canada/BC-BCCDC-8353/2020|EPI_ISL_975776|2020-11-23:1,Canada/BC-BCCDC-6072/2020|EPI_ISL_974467|2020-10-19:0,Canada/BC-BCCDC-8641/2020|EPI_ISL_975732|2020-11-21:0,Canada/BC-BCCDC-6071/2020|EPI_ISL_974466|2020-10-19:0,Canada/BC-BCCDC-6070/2020|EPI_ISL_974453|2020-10-18:0,Canada/BC-BCCDC-6069/2020|EPI_ISL_974452|2020-10-18:0,Canada/BC-BCCDC-6068/2020|EPI_ISL_974451|2020-10-18:0,Canada/BC-BCCDC-6067/2020|EPI_ISL_974450|2020-10-18:0,Canada/BC-BCCDC-7276/2020|EPI_ISL_974432|2020-10-17:0,Canada/BC-BCCDC-7255/2020|EPI_ISL_974405|2020-10-16:0,Canada/BC-BCCDC-8197/2020|EPI_ISL_975938|2020-11-29:0,Canada/BC-BCCDC-7513/2020|EPI_ISL_975502|2020-11-16:0,Canada/BC-BCCDC-7619/2020|EPI_ISL_975068|2020-11-07:0,Canada/BC-BCCDC-7055/2020|EPI_ISL_975054|2020-11-07:0,Canada/BC-BCCDC-9929/2020|EPI_ISL_974592|2020-10-22:0,Canada/BC-BCCDC-8845/2020|EPI_ISL_976164|2020-12-06:0,Canada/BC-BCCDC-8966/2020|EPI_ISL_976143|2020-12-05:0,Canada/BC-BCCDC-9171/2020|EPI_ISL_976121|2020-12-04:0,Canada/BC-BCCDC-8486/2020|EPI_ISL_975865|2020-11-26:0,Canada/BC-BCCDC-7438/2020|EPI_ISL_974959|2020-11-05:0,Canada/BC-BCCDC-6867/2020|EPI_ISL_974948|2020-11-05:0,Canada/BC-BCCDC-8172/2020|EPI_ISL_975828|2020-11-25:0,Canada/BC-BCCDC-8564/2020|EPI_ISL_740823|2020-11:0,Canada/BC-BCCDC-7475/2020|EPI_ISL_974748|2020-10-29:0,Canada/BC-BCCDC-7474/2020|EPI_ISL_974747|2020-10-29:0,Canada/BC-BCCDC-7473/2020|EPI_ISL_974746|2020-10-29:0,Canada/BC-BCCDC-7741/2020|EPI_ISL_975229|2020-11-10:0,Canada/BC-BCCDC-8249/2020|EPI_ISL_975801|2020-11-24:0,Canada/BC-BCCDC-7924/2020|EPI_ISL_975460|2020-11-15:0,Canada/BC-BCCDC-6655/2020|EPI_ISL_974542|2020-10-21:0,Canada/BC-BCCDC-6080/2020|EPI_ISL_974505|2020-10-21:0,Canada/BC-BCCDC-7310/2020|EPI_ISL_974496|2020-10-20:0,Canada/BC-BCCDC-8429/2020|EPI_ISL_740795|2020-11:0,Canada/BC-BCCDC-8583/2020|EPI_ISL_976065|2020-12-03:0,Canada/BC-BCCDC-9553/2020|EPI_ISL_976059|2020-12-02:0,Canada/BC-BCCDC-9548/2020|EPI_ISL_976056|2020-12-02:0,Canada/BC-BCCDC-8380/2020|EPI_ISL_740764|2020-11:0,Canada/BC-BCCDC-8370/2020|EPI_ISL_740759|2020-11:0,Canada/BC-BCCDC-9324/2020|EPI_ISL_976049|2020-12-02:0,Canada/BC-BCCDC-5857/2020|EPI_ISL_971414|2020-09-19:0,Canada/BC-BCCDC-9210/2020|EPI_ISL_975999|2020-11-30:0,Canada/BC-BCCDC-10585/2020|EPI_ISL_974671|2020-10-27:0,Canada/BC-BCCDC-7576/2020|EPI_ISL_740731|2020-11:0,Canada/BC-BCCDC-7350/2020|EPI_ISL_974645|2020-10-26:0,Canada/BC-BCCDC-7244/2020|EPI_ISL_974644|2020-10-26:0)11437:1,((Canada/BC-BCCDC-6727/2020|EPI_ISL_974585|2020-10-22:1,Canada/BC-BCCDC-7477/2020|EPI_ISL_974750|2020-10-29:1,(Canada/BC-BCCDC-8668/2020|EPI_ISL_975977|2020-11-30:0,Canada/BC-BCCDC-8659/2020|EPI_ISL_975946|2020-11-29:1)11440:1,(Canada/BC-BCCDC-6722/2020|EPI_ISL_974547|2020-10-21:0,Canada/BC-BCCDC-6728/2020|EPI_ISL_974586|2020-10-22:0)11441:1,Canada/BC-BCCDC-6730/2020|EPI_ISL_974606|2020-10-23:0,Canada/BC-BCCDC-6148/2020|EPI_ISL_974389|2020-10-16:0,Canada/BC-BCCDC-6147/2020|EPI_ISL_974388|2020-10-16:0,Canada/BC-BCCDC-6729/2020|EPI_ISL_974587|2020-10-22:0,Canada/BC-BCCDC-6749/2020|EPI_ISL_974742|2020-10-29:0,Canada/BC-BCCDC-6552/2020|EPI_ISL_974634|2020-10-25:0,Canada/BC-BCCDC-6550/2020|EPI_ISL_974632|2020-10-25:0)11439:2,Canada/BC-BCCDC-5221/2020|EPI_ISL_973840|2020-09-26:1,Canada/BC-BCCDC-6787/2020|EPI_ISL_974223|2020-10-09:1,Canada/BC-BCCDC-5166/2020|EPI_ISL_973731|2020-09-24:0,Canada/BC-BCCDC-5167/2020|EPI_ISL_973733|2020-09-24:0,Canada/BC-BCCDC-5165/2020|EPI_ISL_973729|2020-09-24:0,Canada/BC-BCCDC-5038/2020|EPI_ISL_973718|2020-09-24:0,Canada/BC-BCCDC-5037/2020|EPI_ISL_973716|2020-09-24:0,Canada/BC-BCCDC-5152/2020|EPI_ISL_973678|2020-09-23:0,Canada/BC-BCCDC-5022/2020|EPI_ISL_973657|2020-09-23:0,Canada/BC-BCCDC-5219/2020|EPI_ISL_973838|2020-09-26:0,Canada/BC-BCCDC-5495/2020|EPI_ISL_974056|2020-10-03:0,Canada/BC-BCCDC-5481/2020|EPI_ISL_973997|2020-10-01:0,Canada/BC-BCCDC-5344/2020|EPI_ISL_973996|2020-10-01:0)11438:1,Canada/BC-BCCDC-6810/2020|EPI_ISL_974087|2020-10-03:0)11436:2,India/DL-59597-CSIR-IGIB/2020|EPI_ISL_636816|2020-08-05:3,India/HR-NIBG-TF72/2020|EPI_ISL_653889|2020-05-21:1,(Singapore/878/2020|EPI_ISL_536419|2020-08-29:2,India/HR-TF27/2020|EPI_ISL_508501|2020-06-22:3,India/HR-NIBG-TF33/2020|EPI_ISL_653866|2020-06-22:1)11442:1,India/HR-NIBG-TF89/2020|EPI_ISL_653905|2020-05-26:1,(Japan/IC-0311/2020|EPI_ISL_667740|2020-11:6,India/HR-NIBG-TF36/2020|EPI_ISL_653868|2020-06-26:5)11443:2,India/DL-65025-CSIR-IGIB/2020|EPI_ISL_636818|2020-08-11:6,India/HR-NIBG-TF98/2020|EPI_ISL_653913|2020-06-19:3,India/MH-ACTREC-643/2020|EPI_ISL_723069|2020-09-14:7,India/MH-ACTREC-697/2020|EPI_ISL_700322|2020-09-25:4,India/UT-ICMR-26127/2020|EPI_ISL_1180202|2020-07:6,(India/RJ-4517/2020|EPI_ISL_2106661|2020-09-10:4,India/HR-TF2/2020|EPI_ISL_508496|2020-06-14:3)11444:2,SouthKorea/KDCA3556/2020|EPI_ISL_2161065|2020-08-21:8,(India/HR-NIBG-TF95/2020|EPI_ISL_653910|2020-06-19:0,India/HR-NIBG-TF96/2020|EPI_ISL_653911|2020-06-19:0)11445:1,India/HR-NIBG-TF5/2020|EPI_ISL_653859|2020-06-14:0,India/HR-NIBG-TF88/2020|EPI_ISL_653904|2020-05-26:0,India/HR-TF15/2020|EPI_ISL_508494|2020-06-17:0)11433:1,(Myanmar/DMR-MM08/2020|EPI_ISL_896579|2020-05:0,Myanmar/DMR-MM09/2020|EPI_ISL_896580|2020-05:0,Myanmar/DMR-MM06/2020|EPI_ISL_896577|2020-05:0)11446:2,(HongKong/HKU-200723-074/2020|EPI_ISL_497841|2020-07-07:0,HongKong/HKU-201216-019/2020|EPI_ISL_1034661|2020-06-29:0)11447:1,(India/JK-ICMR-52324/2020|EPI_ISL_1073005|2020-05-28:0,India/JK-ICMR-52323/2020|EPI_ISL_1073006|2020-05-28:0,India/JK-ICMR-52325/2020|EPI_ISL_1073003|2020-05-28:0,India/JK-ICMR-52326/2020|EPI_ISL_1073002|2020-05-28:0,India/JK-ICMR-52327/2020|EPI_ISL_1072999|2020-05-28:0,India/JK-ICMR-52328/2020|EPI_ISL_1072997|2020-05-28:0)11448:1,(Australia/VIC2141/2020|EPI_ISL_480742|2020-06-20:0,AUS/VIC2141/2020|MT745712.1|20-06-20:0)11449:2,(HongKong/HKPU-5010/2020|EPI_ISL_610193|2020-09-19:0,HongKong/Homo-sapiens/HKG/Case5010/2020|MW181732.1|20-09-19:0,HongKong/HKPU-05010/2020|EPI_ISL_1018298|2020-09-19:0)11450:4,(Singapore/800/2020|EPI_ISL_512836|2020-07-17:0,Singapore/688/2020|EPI_ISL_498586|2020-07-16:0,Singapore/799/2020|EPI_ISL_512835|2020-07-17:0)11451:3,(India/HP-ICMR-25279/2020|EPI_ISL_1192143|2020-07:0,India/HP-ICMR-25299/2020|EPI_ISL_1192144|2020-07:0,India/HP-ICMR-25277/2020|EPI_ISL_1192142|2020-07:0,India/HP-ICMR-25276/2020|EPI_ISL_1192141|2020-07:0)11452:5,(India/CH-ICMR-19789/2020|EPI_ISL_1761631|2020-06:0,India/PB-ICMR-19789/2020|EPI_ISL_1069083|2020-06-16:0)11453:2,(HongKong/VM20030473/2020|EPI_ISL_1914480|2020-07:0,HongKong/HKU-200723-036/2020|EPI_ISL_497803|2020-07-06:0)11454:2,(India/RJ-4639/2020|EPI_ISL_2106759|2020-09-22:0,India/RJ-4637/2020|EPI_ISL_2106757|2020-09-22:0)11455:7,India/HR-ICMR-27/2020|EPI_ISL_1231344|2020-06:0,India/HR-ICMR-12/2020|EPI_ISL_1231336|2020-05:0,India/HR-ICMR-10/2020|EPI_ISL_1231335|2020-04:0,India/HR-ICMR-7/2020|EPI_ISL_1231332|2020-04:0,India/HP-ICMR-12614/2020|EPI_ISL_1192150|2020-05:0,India/JK-ICMR-65965/2020|EPI_ISL_1073014|2020-07-24:0,India/JK-ICMR-65962/2020|EPI_ISL_1073011|2020-06-09:0,India/JK-ICMR-65960/2020|EPI_ISL_1073010|2020-06-09:0,India/JK-ICMR-65958/2020|EPI_ISL_1073009|2020-06-09:0,India/DL-NCDC-01744/2020|EPI_ISL_435069|2020-03-18:0,India/SK-ICMR-5925/2020|EPI_ISL_1140048|2020-06:0,India/UP-NBRI-N56-TEH862/2020|EPI_ISL_516984|2020-05-25:0,India/UP-NBRI-N54-TEH857/2020|EPI_ISL_516982|2020-05-25:0,India/DL-ILBS-9337D/2020|EPI_ISL_605816|2020-03-31:0,India/DL-ILBS-4871T/2020|EPI_ISL_605810|2020-04-06:0)9407:1,England/MILK-6303DB/2020|OA978393.1|2020-07-05:3,England/ALDP-A67FE2/2020|OB984792.1|2020-10-12:8,England/MILK-A45CC5/2020|OA996554.1|2020-10-06:5,England/QEUH-9B56D2/2020|OA994600.1|2020-09-03:3,England/QEUH-9C9F85/2020|OA983273.1|2020-09-10:2,(PAK/JRCGR_SCV-69/2020|MW960291.1|20-11-21:7,(Turkey/CTF_12092020_518/2020|EPI_ISL_2015097|2020-09-12:5,(Netherlands/OV-EMC-98/2020|EPI_ISL_722463|2020-09-09:0,Netherlands/OV-RIVM-21849/2020|EPI_ISL_1498236|2020-10-20:2,(Netherlands/GE-EMC-334/2020|EPI_ISL_632482|2020-10-21:1,(Netherlands/GE-EMC-388/2020|EPI_ISL_722447|2020-11-12:0,Netherlands/GE-EMC-386/2020|EPI_ISL_722453|2020-11-09:0)11460:1,Netherlands/GE-EMC-384/2020|EPI_ISL_722444|2020-10-29:0,Netherlands/GE-EMC-380/2020|EPI_ISL_722442|2020-10-23:0)11459:3)11458:1)11457:4)11456:3,(((Philippines/PH-PGC-02975/2021|EPI_ISL_2155786|2021-01-19:0,Philippines/PH-PGC-02976/2021|EPI_ISL_2155787|2021-01-19:1)11463:5,Philippines/PH-PGC-03275/2020|EPI_ISL_2155296|2020-11-06:2)11462:1,Philippines/PH-PGC-00356/2020|EPI_ISL_2154525|2020-12-31:5)11461:3,AUS/VIC2119/2020|MT745694.1|20-06-17:2,(HongKong/HKPU-05709/2020|EPI_ISL_1159075|2020-11-24:1,England/QEUH-CDEB0E/2020|OD920281.1|2020-12-26:4)11464:11,Germany/BE-RKI-I-0139/2020|EPI_ISL_831456|2020:4,((PAK/JRCGR-KHI29/2020|MW447619.1|20-06-02:1,PAK/JRCGR-KHI28/2020|MW447616.1|20-06-02:0,PAK/JRCGR-KHI26/2020|MW447614.1|20-06-02:0)11466:1,(PAK/JRCGR-KHI09/2020|MW447633.1|20-06-14:1,PAK/JRCGR-KHI17/2020|MW447645.1|20-07-02:1)11467:5,UnitedArabEmirates/0906/2020|EPI_ISL_699044|2020-06-26:5)11465:2,SouthKorea/KDCA0104/2020|EPI_ISL_747340|2020-09-18:7,USA/NY-NYULH216/2020|EPI_ISL_1060628|2020-11-13:6,((Denmark/DCGC-46328/2020|EPI_ISL_1065838|2020-12-14:0,(Afghanistan/IMB15490/2021|EPI_ISL_1034758|2021-01-21:0,Afghanistan/IMB15491/2021|EPI_ISL_1034759|2021-01-21:1)11470:2,(NorthMacedonia/4952/2021|EPI_ISL_965147|2021-01-23:1,(Afghanistan/IMB15485/2021|EPI_ISL_1034755|2021-01-21:2,Afghanistan/IMB15487/2021|EPI_ISL_1034756|2021-01-21:0,Afghanistan/IMB15488/2021|EPI_ISL_1034757|2021-01-21:0,Afghanistan/IMB15486/2021|EPI_ISL_1046793|2021-01-21:0,Afghanistan/IMB15484/2021|EPI_ISL_1046792|2021-01-21:0,Afghanistan/IMB15483/2021|EPI_ISL_1046791|2021-01-21:0)11472:2)11471:1)11469:6,(Germany/BY-RKI-I-090223/2021|EPI_ISL_1725469|2021-03-06:0,Germany/BY-MVP-000004183/2021|EPI_ISL_2095261|2021-03-15:0)11473:5)11468:4,((Finland/31ES15AB9/2020|EPI_ISL_862052|2020-08-31:3,(England/QEUH-965914/2020|OA968215.1|2020-08-14:0,Scotland/QEUH-96B574/2020|OA971148.1|2020-08-14:0,England/QEUH-96AE89/2020|OA968811.1|2020-08-14:0)11476:3)11475:3,Denmark/DCGC-2632/2020|EPI_ISL_616511|2020-08-17:6,England/ALDP-B49422/2020|OB995905.1|2020-11-07:7,(England/MILK-9E0D51/2020|OA990322.1|2020-09-19:0,England/QEUH-9E50CC/2020|OA989537.1|2020-09-22:0)11477:4,(England/MILK-994BDA/2020|OA974734.1|2020-08-25:0,Wales/PHWC-16A0F4/2020|20-08-25:0,Wales/PHWC-16A0E5/2020|20-08-27:0,England/QEUH-990400/2020|20-08-26:0,England/QEUH-98FC93/2020|20-08-26:0)11478:4)11474:6,(USA/TX-HMH-MCoV-24837/2021|EPI_ISL_1079451|2021-01-19:1,((England/PHEC-1597A8/2021|21-01-26:1,a308|HG998926.1|20-12-15:0,a292|HG998906.1|20-12-23:0,a881|HG997149.1|20-12-16:0,a809|HG998732.1|20-12-18:0,a668|HG999312.1|20-12-11:0,a543|HG999175.1|20-12-22:0,a530|HG999137.1|20-12-15:0,a408|HG999022.1|20-12-21:0)11481:2,a801|HG998722.1|20-12-19:0,a669|HG999311.1|20-12-12:0)11480:5,England/CAMC-13406C0/2021|21-02-24:6)11479:6,((((((England/MILK-BAA911/2020|OD902002.1|2020-11-18:1,England/CAMC-BBC3F0/2020|20-11-21:1,((England/ALDP-DA6816/2020|OD921797.1|2020-12-30:1,England/TFCI-26FBB83/2020|20-12-29:1)11489:1,England/ALDP-B5D87A/2020|20-11-08:0,England/MILK-B976C5/2020|OD900340.1|2020-11-13:0,England/BHRT-24B7CFB/2021|21-01-23:0,England/BHRT-24B7D43/2021|21-01-23:0,England/MILK-BAA4D4/2020|OD921142.1|2020-11-17:0,England/MILK-BAA489/2020|OD921140.1|2020-11-17:0,England/BHRT-24B7754/2021|21-01-08:0,England/CAMC-BBC606/2020|20-11-21:0,England/MILK-BAA674/2020|OD901979.1|2020-11-17:0)11488:1,England/CAMC-B98345/2020|OD900491.1|2020-11-15:2,England/CAMC-B22B0C/2020|OB995170.1|2020-11-02:0,England/MILK-B5610D/2020|OC995888.1|2020-11-04:0,England/MILK-BAFC22/2020|OD908118.1|2020-11-17:0,England/LOND-125150C/2020|20-11-21:0)11487:3,(CzechRepublic/Tilia-09/2020|EPI_ISL_906061|2020-12-25:2,England/ALDP-C3BD09/2020|OD910203.1|2020-12-11:0,England/ALDP-C3BC66/2020|OD910193.1|2020-12-11:6,(England/CAMC-145D216/2021|21-03-01:0,England/CAMC-145D1CE/2021|21-03-01:0)11491:3)11490:1,((Ukraine/ChVir23535_30/2021|EPI_ISL_1112308|2021-01-11:1,Ukraine/ChVir23535_31/2021|EPI_ISL_1112309|2021-01-11:1)11493:2,(((Norway/3634/2021|EPI_ISL_1073952|2021-02-11:1,Norway/4362/2021|EPI_ISL_1318032|2021-02-18:1,Norway/3607/2021|EPI_ISL_1118648|2021-02-06:0,Norway/3356/2021|EPI_ISL_1192321|2021-02-06:0,Norway/3604/2021|EPI_ISL_1118676|2021-02-09:0,Norway/3602/2021|EPI_ISL_1118645|2021-02-05:0,Norway/Ahus-0066/2021|EPI_ISL_1118152|2021-02-18:0,Norway/Ahus-0061/2021|EPI_ISL_1118150|2021-02-16:0,Norway/4142/2021|EPI_ISL_1110544|2021-02-16:0)11496:2,Norway/Ahus-0005/2021|EPI_ISL_1118135|2021-02-02:1,Norway/2865/2021|EPI_ISL_1013482|2021-01-31:4,Norway/3355/2021|EPI_ISL_1192320|2021-02-05:3,Norway/2886/2021|EPI_ISL_1317875|2021-01-30:1,(Norway/Ahus-0054/2021|EPI_ISL_1118145|2021-02-15:0,Norway/Ahus-0072/2021|EPI_ISL_1118092|2021-02-18:0)11497:1,Denmark/DCGC-49625/2021|EPI_ISL_1126016|2021-02-22:0,Sweden/7724178640/2021|EPI_ISL_1808266|2021-03-03:0,Norway/2887/2021|EPI_ISL_1317880|2021-01-31:0,Norway/2885/2021|EPI_ISL_1317879|2021-01-31:0,Norway/2788/2021|EPI_ISL_1251986|2021-01-27:0,Norway/2754/2021|EPI_ISL_1251971|2021-01-26:0)11495:1,(Denmark/DCGC-24784/2020|EPI_ISL_795208|2020-12-28:0,Denmark/DCGC-24938/2020|EPI_ISL_795209|2020-12-28:0)11498:3)11494:1,USA/NY-CDC-LC0006755/2021|MW636692.1|21-01-17:6)11492:1,(Ukraine/ChVir23535_65/2021|EPI_ISL_1112324|2021-01-11:8,Canada/ON-S1508/2020|EPI_ISL_755893|2020-08-30:3)11499:3,(Germany/RP-RKI-I-027391/2021|EPI_ISL_1157706|2021-02-24:1,Germany/RP-RKI-I-030657/2021|EPI_ISL_1214130|2021-02-27:2,(Germany/RP-RKI-I-045498/2021|EPI_ISL_1352922|2021-03-16:1,Germany/BY-RKI-I-037994/2021|EPI_ISL_1284268|2021-03-09:1,Germany/NW-RKI-I-037024/2021|EPI_ISL_1282871|2021-02-20:0)11501:1,(Germany/RP-RKI-I-010396/2021|EPI_ISL_1140523|2021-01-19:0,Germany/RP-RKI-I-010397/2021|EPI_ISL_1140524|2021-01-19:0,Germany/RP-RKI-I-010395/2021|EPI_ISL_1140522|2021-01-19:0)11502:2,Germany/RP-RKI-I-030689/2021|EPI_ISL_1214162|2021-02-26:0,Germany/RP-RKI-I-040440/2021|EPI_ISL_1286801|2021-03-11:0,Germany/RP-RKI-I-040473/2021|EPI_ISL_1286834|2021-03-11:0,Germany/SL-SU-10473421/2021|EPI_ISL_1366944|2021-01-20:0,Germany/SL-SU-10473392/2021|EPI_ISL_1366943|2021-01-20:0)11500:8,CzechRepublic/NRL_99/2021|EPI_ISL_850671|2021-01-03:8,Switzerland/BS-UHB-42499797/2020|EPI_ISL_930905|2020-10-23:4)11486:2,Scotland/EDB3986/2020|20-05-03:1,HongKong/HKPU-05023/2020|EPI_ISL_1018301|2020-09-20:4,USA/NY-UB-00239/2020|EPI_ISL_1009427|2020-05-13:3,(SouthAfrica/NHLS-UCT-GS-0055/2020|EPI_ISL_1040822|2020-03-24:0,India/ILSGS00211/2021|EPI_ISL_1372029|2021-01-14:10,USA/CA-CHLA-PLM57076996/2020|EPI_ISL_753512|2020-11-30:7,USA/OH-UHTL-302/2021|MW831031.1|21-03-07:2,UnitedArabEmirates/3623/2020|EPI_ISL_859791|2020-10-19:5,Scotland/CVR2775/2020|20-04-20:4)11503:1,SouthAfrica/KRISP-K004304/2020|EPI_ISL_660183|2020-08-31:4,Mexico/CMX-InDRE_188/2020|EPI_ISL_933665|2020-07-24:3,((Algeria/G35081-8858/2020|EPI_ISL_766870|2020-06-15:2,Algeria/G37308-8864/2020|EPI_ISL_766875|2020-06-17:3)11505:1,(Algeria/G38029-8861/2020|EPI_ISL_766872|2020-06-19:4,(Algeria/G41498-8846/2020|EPI_ISL_766861|2020-06-29:4,Algeria/G33030-8855/2020|EPI_ISL_766868|2020-06:6)11507:1)11506:1)11504:2,SaudiArabia/KAUST-RIYADH1246/2020|EPI_ISL_678165|2020-07-29:3,UnitedArabEmirates/0653/2020|EPI_ISL_698808|2020-05-15:1,SouthAfrica/KRISP-K002849/2020|EPI_ISL_602665|2020-09-01:2,USA/NC-UNC-LCCC0179/2020|EPI_ISL_877759|2020-08-26:6,(SouthAfrica/NHLS-UCT-GS-1407/2020|EPI_ISL_700501|2020-08-09:5,SouthAfrica/NHLS-UCT-GS-3159/2020|EPI_ISL_640081|2020-05-14:1)11508:1,USA/NY-UB-00252/2020|EPI_ISL_1009433|2020-05-29:1,USA/NY-UB-00114/2020|EPI_ISL_1009351|2020-04-15:2,India/OR-ILSCV32652/2020|EPI_ISL_481160|2020-06-03:1,Germany/NI-RKI-I-028202/2021|EPI_ISL_1211233|2021-02-23:2,(Mexico/CMX-INER-IBT-174/2020|EPI_ISL_1302186|2020-11-04:6,USA/TX-HMH-7972/2020|EPI_ISL_545754|2020-07-06:1)11509:1,(Turkey/HSGM-6634/2021|EPI_ISL_1278243|2021-02-26:1,Turkey/HSGM-6703/2021|EPI_ISL_1293256|2021-02-26:2,Turkey/HSGM-6606/2021|EPI_ISL_1278213|2021-02-26:5)11510:2,USA/MI-UM-10039029562/2021|EPI_ISL_1580383|2021-03-30:1,(Germany/TH-RKI-I-028071/2021|EPI_ISL_1211102|2021-02-24:4,HongKong/HKPU-05632/2020|EPI_ISL_1019843|2020-11-23:8)11511:1,(SaudiArabia/KAUST-MADINAH1070/2020|EPI_ISL_513088|2020-06-13:3,SaudiArabia/KAUST-Madinah270/2020|EPI_ISL_437752|2020-03-30:0,(Germany/BW-RKI-I-049171/2021|EPI_ISL_1356597|2021-03-03:0,((Germany/BW-RKI-I-049178/2021|EPI_ISL_1356604|2021-03-01:3,Germany/BW-RKI-I-047794/2021|EPI_ISL_1355219|2021-03-01:0)11515:1,Germany/BW-RKI-I-047780/2021|EPI_ISL_1355205|2021-03-03:0,Germany/BW-RKI-I-049183/2021|EPI_ISL_1356609|2021-03-03:0)11514:1)11513:3)11512:1,((USA/AZ-ASPHL-3024/2020|EPI_ISL_1135082|2020-12-07:1,USA/AZ-ASPHL-3033/2020|EPI_ISL_1135086|2020-12-07:0,(USA/WY-WPHL-20170254/2020|EPI_ISL_1032615|2020-12-23:5,USA/WY-WPHL-20170273/2020|EPI_ISL_1032583|2020-12-23:7)11518:7)11517:1,USA/AZ-ASPHL-3688/2021|EPI_ISL_1135099|2021-02-17:3)11516:1,India/UP-ICMR-68/2020|EPI_ISL_1231308|2020-05:3,(USA/NY-PRL-2021_03_01_01D01/2021|EPI_ISL_1172602|2021-02-27:1,USA/CA-LACPHL-AF00336/2021|EPI_ISL_962515|2021-01-11:11)11519:2,USA/NY-PRL-2021_03_15_01B02/2021|EPI_ISL_1306768|2021-03-13:2,USA/TX-HMH-7010/2020|EPI_ISL_546429|2020-06-28:1,((India/HP-NCDC-INSACOG-1309188/2020|EPI_ISL_1908748|2020-11-26:6,India/CT-ILSGS00382/2021|EPI_ISL_1662326|2021-02-06:15)11521:2,India/MH-NS1156/2021|EPI_ISL_1838139|2021-03-15:4)11520:1,((India/OR-ILSGS00693/2021|EPI_ISL_1662459|2021-03-19:3,(India/OR-ILSGS00690/2021|EPI_ISL_1662457|2021-03-19:4,((India/OR-ILSGS00685/2021|EPI_ISL_1662454|2021-03-19:6,((India/OR-ILSGS00691/2021|EPI_ISL_1662458|2021-03-19:5,(India/OR-ILSGS00651/2021|EPI_ISL_1662433|2021-03-25:3,India/OR-ILSGS00684/2021|EPI_ISL_1662453|2021-03-19:5)11529:2)11528:1,(India/ILSGS00889/2021|EPI_ISL_1663473|2021-03-07:4,India/ILSGS00515/2021|EPI_ISL_1663245|2021-03-06:18)11530:5)11527:2)11526:3,India/ILSGS00905/2021|EPI_ISL_1663484|2021-02-21:2,India/ILSGS00841/2021|EPI_ISL_1663436|2021-03-05:6)11525:2)11524:2)11523:2,((India/ILSGS00846/2021|EPI_ISL_1663440|2021-03-05:8,India/OR-ILSGS00658/2021|EPI_ISL_1662440|2021-03-25:8)11532:2,(India/ILSGS00834/2021|EPI_ISL_1663430|2021-03-05:7,(India/OR-ILSGS00650/2021|EPI_ISL_1662432|2021-03-25:0,(India/ILSGS00891/2021|EPI_ISL_1663475|2021-03-07:4,India/CT-ILSGS00467/2021|EPI_ISL_1662400|2021-02-08:5)11535:2)11534:1)11533:1,India/ILSGS00848/2021|EPI_ISL_1663442|2021-03-05:6)11531:1)11522:1,(India/ILSGS00737/2021|EPI_ISL_1663356|2021-03-30:0,India/ILSGS00794/2021|EPI_ISL_1663392|2021-03-04:7)11536:1,(India/CT-ILSGS00481/2021|EPI_ISL_1662409|2021-02-15:6,India/ILSGS00307/2020|EPI_ISL_1372092|2020-11-28:5)11537:3,India/ILSGS00668/2021|EPI_ISL_1663328|2021-03-17:1,India/ILSGS00589/2021|EPI_ISL_1663288|2021-01-25:3,India/ILSGS00575/2021|EPI_ISL_1663276|2021-01-16:3,(India/ILSGS00847/2021|EPI_ISL_1663441|2021-03-05:2,Israel/24115047/2021|EPI_ISL_1278928|2021-02-05:1)11538:1,(India/KA-SEQ_462_S65_R1_001/2021|EPI_ISL_1940032|2021-04-04:0,India/MH-NCCS-2023682/2021|EPI_ISL_1544012|2021-02-26:7)11539:1,(India/GJ-GBRC589a/2021|EPI_ISL_2001163|2021-02-03:1,India/ILSGS00580/2021|EPI_ISL_1663280|2021-01-13:4)11540:1,(USA/ME-HETL-J1523/2020|EPI_ISL_1048624|2020-06-05:3,(USA/ME-HETL-J1514/2020|EPI_ISL_1048622|2020-06-04:0,(USA/MA-MGH-03880/2020|MW617743.1|20-07-27:5,USA/ME-HETL-J1484/2020|EPI_ISL_1048627|2020-06-16:0,USA/ME-HETL-J1513/2020|EPI_ISL_1048626|2020-06-12:0)11543:1)11542:1,(USA/ME-HETL-J1564/2020|EPI_ISL_1048621|2020-06-03:1,USA/ME-HETL-J1560/2020|EPI_ISL_1048616|2020-06-03:3)11544:1)11541:4,((((Australia/QLD1121/2020|EPI_ISL_593636|2020-09-23:0,HongKong/HKU-201216-244/2020|EPI_ISL_1034711|2020-08-31:1)11548:2,Philippines/PH-PGC-01310/2020|EPI_ISL_2156665|2020-12-16:12,(Philippines/PH-PGC-05800/2020|EPI_ISL_2156184|2020-11-16:6,Philippines/PH-PGC-11426/2021|EPI_ISL_2188865|2021-03-07:12)11549:1)11547:1,(Philippines/PH-PGC-03303/2020|EPI_ISL_2155056|2020-11-10:7,((Philippines/PH-PGC-06932/2021|EPI_ISL_2155908|2021-02-16:5,Philippines/PH-PGC-07887/2021|EPI_ISL_2156011|2021-02-17:6)11552:1,(Philippines/PH-PGC-04477/2021|EPI_ISL_2155684|2021-01-28:2,Philippines/PH-PGC-04272/2021|EPI_ISL_2155736|2021-01-29:2,Philippines/PH-PGC-15930/2021|EPI_ISL_2189381|2021-03-18:2)11553:4)11551:4)11550:1,(Philippines/PH-PGC-03027/2021|EPI_ISL_2155791|2021-01-23:4,(Philippines/PH-PGC-04301/2021|EPI_ISL_2155788|2021-01-21:0,Philippines/PH-PGC-04304/2021|EPI_ISL_2155403|2021-02-01:0)11555:2)11554:8)11546:2,(MYS/NC23813/2020|MW757205.1|20-11-21:2,(((((Malaysia/IMR-WC258707/2020|EPI_ISL_728210|2020-11-06:1,Malaysia/IMR-WC259750/2020|EPI_ISL_728211|2020-11-07:0,(Malaysia/IMR_UCSI_SM11057/2021|EPI_ISL_1068999|2021-01-21:4,Malaysia/IMR_WC329964/2020|EPI_ISL_912397|2020-12-10:3,(Malaysia/IMR_WPM005/2021|EPI_ISL_1204503|2021-01-07:2,Malaysia/IMR_WC344977/2020|EPI_ISL_936491|2020-12-14:2)11563:1)11562:2,(Malaysia/IMR_WC107357/2021|EPI_ISL_1406204|2021-02-26:5,(Malaysia/IMR_WC130430/2021|EPI_ISL_1673307|2021-03-12:0,(Thailand/Narathiwat-CONI-0614/2021|EPI_ISL_1491563|2021-03-12:2,Thailand/Bangkok-CONI-0633/2021|EPI_ISL_1491570|2021-03-06:0,Thailand/Bangkok-CONI-0634/2021|EPI_ISL_1491571|2021-03-06:0,Thailand/Narathiwat-CONI-0618/2021|EPI_ISL_1491567|2021-03-12:0,Thailand/Narathiwat-CONI-0616/2021|EPI_ISL_1491565|2021-03-12:0)11566:1)11565:2)11564:2,(Malaysia/IMR_WC608240/2021|EPI_ISL_1068850|2021-01-23:0,(Malaysia/IMR_WC203190/2021|EPI_ISL_1919860|2021-04-17:2,Malaysia/IMR_WC169785/2021|EPI_ISL_1673345|2021-04-03:0,Malaysia/IMR_WC167994/2021|EPI_ISL_1673287|2021-04-02:0,Malaysia/IMR_WC167991/2021|EPI_ISL_1673420|2021-04-03:0)11568:2)11567:2)11561:1,(Malaysia/IMR_WC64066/2021|EPI_ISL_1081327|2021-01-26:6,Malaysia/IMR_WC346578/2020|EPI_ISL_944094|2020-12-15:0)11569:1,(Malaysia/IMR_WC91743/2021|EPI_ISL_1055262|2021-02-12:1,((Belgium/UGent-5660/2021|EPI_ISL_2191986|2021-04-17:0,Belgium/UGent-5662/2021|EPI_ISL_2191988|2021-04-17:0,Belgium/UGent-5661/2021|EPI_ISL_2191987|2021-04-17:0)11572:3,NewZealand/21CV0107/2021|EPI_ISL_877223|2021-01-13:0,NewZealand/21CV0108/2021|EPI_ISL_877224|2021-01-13:0,NewZealand/21CV0106/2021|EPI_ISL_877222|2021-01-13:0,Singapore/91/2021|EPI_ISL_862829|2021-01-18:0)11571:1,Malaysia/IMR_WC106320/2021|EPI_ISL_1406247|2021-02-26:2,Malaysia/IMR_WC105668/2021|EPI_ISL_1406192|2021-02-25:4,(Malaysia/IMR_WC176154/2021|EPI_ISL_1789204|2021-04-07:2,Malaysia/IMR_WC135320/2021|EPI_ISL_1696753|2021-03-16:0)11573:3)11570:1,Malaysia/IMR_19886423/2021|EPI_ISL_1196771|2021-01-17:2)11560:1,(Malaysia/IMR_WC107542/2021|EPI_ISL_1406294|2021-02-27:4,Malaysia/IMR-WC272624/2020|EPI_ISL_728247|2020-11-12:0,Malaysia/IMR_WC103989/2021|EPI_ISL_1406281|2021-02-24:5,(Malaysia/IMR_WC183002/2021|EPI_ISL_1919653|2021-04-09:1,Malaysia/IMR_WC166928/2021|EPI_ISL_1673299|2021-04-01:3)11575:2)11574:1)11559:2,Malaysia/IMR-CV138551/2020|EPI_ISL_718291|2020-09-01:2,Malaysia/IMR-CV136859/2020|EPI_ISL_718287|2020-09-01:1,(((Malaysia/UNIMAS-15796/2020|EPI_ISL_718202|2020-11-23:1,Malaysia/UNIMAS-15792/2020|EPI_ISL_718200|2020-11-18:1,Malaysia/UNIMAS-15736/2020|EPI_ISL_718207|2020-11-04:0,Malaysia/UNIMAS-15731/2020|EPI_ISL_718201|2020-11-06:0,Malaysia/UNIMAS-15766/2020|EPI_ISL_718199|2020-11-09:0,Malaysia/UNIMAS-15785/2020|EPI_ISL_718196|2020-11-14:0,Malaysia/UNIMAS-15782/2020|EPI_ISL_718195|2020-11-14:0,Malaysia/UNIMAS-15777/2020|EPI_ISL_718194|2020-11-08:0,Malaysia/UNIMAS-15772/2020|EPI_ISL_718193|2020-11-13:0,Malaysia/UNIMAS-15758/2020|EPI_ISL_718190|2020-11-07:0,Malaysia/UNIMAS-15763/2020|EPI_ISL_718189|2020-11-11:0,Malaysia/UNIMAS-15745/2020|EPI_ISL_718188|2020-11-03:0,Malaysia/UNIMAS-15780/2020|EPI_ISL_718187|2020-11-13:0,Malaysia/UNIMAS-15764/2020|EPI_ISL_718186|2020-11-13:0,Malaysia/UNIMAS-B073/2020|EPI_ISL_718185|2020-11-08:0,Malaysia/UNIMAS-15765/2020|EPI_ISL_718184|2020-11-09:0,Malaysia/UNIMAS-15762/2020|EPI_ISL_718183|2020-11-10:0,Malaysia/UNIMAS-B051/2020|EPI_ISL_718182|2020-10-27:0,Malaysia/IMR_WI239/2020|EPI_ISL_936495|2020-10-29:0,Malaysia/UNIMAS-B040/2020|EPI_ISL_718178|2020-10-25:0,Malaysia/UNIMAS-15721/2020|EPI_ISL_718177|2020-11-01:0,Malaysia/UNIMAS-15732/2020|EPI_ISL_718175|2020-11-05:0,Malaysia/UNIMAS-15735/2020|EPI_ISL_718173|2020-11-04:0,Malaysia/UNIMAS-15790/2020|EPI_ISL_718172|2020-11-18:0,Malaysia/UNIMAS-15720/2020|EPI_ISL_718171|2020-10-31:0)11578:1,Malaysia/UNIMAS-B037/2020|EPI_ISL_718198|2020-10-26:1,Malaysia/UNIMAS-B057/2020|EPI_ISL_718191|2020-11-02:1,Malaysia/UNIMAS-15783/2020|EPI_ISL_718181|2020-11-14:2,Malaysia/UNIMAS-15768/2020|EPI_ISL_718180|2020-11-10:1,Malaysia/UNIMAS-15718/2020|EPI_ISL_718206|2020-10-27:0,Malaysia/UNIMAS-B060/2020|EPI_ISL_718205|2020-10-30:0,Malaysia/UNIMAS-B021/2020|EPI_ISL_718204|2020-10-25:0,Malaysia/UNIMAS-B054/2020|EPI_ISL_718203|2020-10-30:0,Malaysia/UNIMAS-B028/2020|EPI_ISL_718197|2020-10-27:0,Malaysia/UNIMAS-B074/2020|EPI_ISL_718176|2020-11-08:0,Malaysia/UNIMAS-B045/2020|EPI_ISL_718174|2020-10-27:0)11577:2,(Malaysia/UNIMAS-B023/2020|EPI_ISL_718218|2020-10-23:1,Malaysia/UNIMAS-15755/2020|EPI_ISL_718179|2020-11-07:1,Malaysia/UNIMAS-B026/2020|EPI_ISL_718222|2020-10-24:0,Malaysia/UNIMAS-B022/2020|EPI_ISL_718192|2020-10-23:0)11579:1,Malaysia/UNIMAS-15710/2020|EPI_ISL_718217|2020-10-25:1,Malaysia/HPUPM_ML6471/2020|EPI_ISL_861723|2020-11-02:1,Malaysia/HPUPM_ML6025/2020|EPI_ISL_861721|2020-10-26:1,Malaysia/HPUPM_ML6472/2020|EPI_ISL_977589|2020-11-02:0,Malaysia/HPUPM_ML5776/2020|EPI_ISL_977588|2020-10-21:2,(Malaysia/IMR_WC102872/2021|EPI_ISL_1406148|2021-02-23:7,(Australia/VIC18038/2020|EPI_ISL_779646|2020-12-30:1,(Malaysia/IMR_MKAI6728/2021|EPI_ISL_1919947|2021-04-13:1,(Malaysia/IMR_MKAI3151/2021|EPI_ISL_1919858|2021-04-17:1,Malaysia/IMR_MKAI7576/2021|EPI_ISL_1919949|2021-04-14:1,Malaysia/IMR_MKAI3154/2021|EPI_ISL_1919859|2021-04-17:0,Malaysia/IMR_MKAI7167/2021|EPI_ISL_1919946|2021-04-13:0)11583:1)11582:2,Singapore/237/2021|EPI_ISL_1164358|2021-02-26:0,Malaysia/IMR_19888925/2021|EPI_ISL_1196660|2021-01-08:0)11581:2)11580:1,(Malaysia/UNIMAS-15712/2020|EPI_ISL_718208|2020-10-30:0,Malaysia/UNIMAS-15714/2020|EPI_ISL_718209|2020-10-31:0)11584:3)11576:1,(Malaysia/IMR-WC257003/2020|EPI_ISL_728178|2020-11-06:5,Malaysia/IMR-WC257440/2020|EPI_ISL_728209|2020-11-06:0,(Malaysia/IMR_85441/2021|EPI_ISL_1585270|2021-04-02:1,Malaysia/IMR_125063/2021|EPI_ISL_1585271|2021-04-02:0,Malaysia/IMR_WC170624/2021|EPI_ISL_1585242|2021-04-04:0)11586:5)11585:2,(Malaysia/IMR-WC202473/2020|EPI_ISL_728164|2020-10-02:2,Malaysia/IMR-WC216336/2020|EPI_ISL_728166|2020-10-07:1,Malaysia/IMR_WI330/2020|EPI_ISL_936488|2020-11-09:3,Malaysia/NPHL_163809/2020|EPI_ISL_2009232|2020-10-09:1,Malaysia/IMR-WC200594/2020|EPI_ISL_728163|2020-09-29:0,Malaysia/IMR-WC197307/2020|EPI_ISL_728162|2020-09-29:0,Malaysia/UNIMAS-15288/2020|EPI_ISL_718215|2020-10-01:0,Malaysia/IMR-WI213/2020|EPI_ISL_718313|2020-09-29:0,Malaysia/IMR-WI212/2020|EPI_ISL_718312|2020-09-29:0,Singapore/1095/2020|EPI_ISL_596485|2020-10-10:0)11587:1,Malaysia/IMR-WC196746/2020|EPI_ISL_728161|2020-09-30:5,(Malaysia/IMR-WC194899/2020|EPI_ISL_728160|2020-10-02:2,(Malaysia/IMR_WC66074/2021|EPI_ISL_1114724|2021-01-26:2,(Malaysia/IMR_WC74127/2021|EPI_ISL_1114717|2021-01-31:1,Malaysia/IMR_WC66247/2021|EPI_ISL_1114722|2021-01-26:0,Malaysia/IMR_WC66243/2021|EPI_ISL_1114723|2021-01-26:0,Malaysia/IMR_WC73927/2021|EPI_ISL_1114718|2021-01-31:0,Malaysia/IMR_WC74104/2021|EPI_ISL_968089|2021-01-31:0)11590:1,Malaysia/IMR_WC73696/2021|EPI_ISL_1114721|2021-01-31:0,Malaysia/IMR_WC73705/2021|EPI_ISL_1114720|2021-01-31:1,Malaysia/IMR_WC73724/2021|EPI_ISL_1114719|2021-01-31:1)11589:2,((Malaysia/IMR_WC91545/2021|EPI_ISL_1055261|2021-02-11:4,Singapore/130/2021|EPI_ISL_937520|2021-01-30:1)11592:1,(Malaysia/IMR_320957/2021|EPI_ISL_1405917|2021-02-02:0,Malaysia/IMR_323379/2021|EPI_ISL_1186114|2021-02-11:0)11593:4)11591:1,((Malaysia/NPHL_166119/2020|EPI_ISL_2009305|2020-10-12:2,Malaysia/NPHL_166154/2020|EPI_ISL_2009595|2020-10-12:0)11595:1,Malaysia/NPHL_166134/2020|EPI_ISL_2009530|2020-10-12:0,Malaysia/NPHL_166127/2020|EPI_ISL_2009529|2020-10-12:0)11594:2,(Singapore/209/2021|EPI_ISL_1081928|2021-02-16:4,Singapore/224/2021|EPI_ISL_1081951|2021-02-19:1,Singapore/1449/2020|EPI_ISL_728185|2020-12-06:1,(Malaysia/IMR_WC45870/2021|EPI_ISL_962526|2021-01-17:0,Singapore/151/2021|EPI_ISL_953394|2021-02-03:3,Malaysia/IMR_WC75699/2021|EPI_ISL_1196867|2021-02-01:3,(Singapore/261/2021|EPI_ISL_1252451|2021-03-08:1,Singapore/251/2021|EPI_ISL_1229165|2021-03-07:2,Malaysia/IMR_WC107580/2021|EPI_ISL_1406197|2021-02-27:1,(Singapore/260/2021|EPI_ISL_1252450|2021-03-09:0,Malaysia/IMR_015967/2021|EPI_ISL_1673284|2021-03-29:5,(Singapore/567/2021|EPI_ISL_1652531|2021-04-12:3,Singapore/523/2021|EPI_ISL_1652200|2021-04-09:1)11600:2)11599:1,(Malaysia/IMR_WC179354/2021|EPI_ISL_1788080|2021-04-08:0,Malaysia/IMR_WC179185/2021|EPI_ISL_1788082|2021-04-08:2)11601:7)11598:1,(Malaysia/IMR_120439/2021|EPI_ISL_1673309|2021-03-10:1,(Singapore/482/2021|EPI_ISL_1543972|2021-04-05:1,Singapore/483/2021|EPI_ISL_1543973|2021-04-05:0)11603:1)11602:1,(Malaysia/IMR_WC107337/2021|EPI_ISL_1406201|2021-02-26:0,Malaysia/IMR_WC61226/2021|EPI_ISL_1068851|2021-01-24:0)11604:1)11597:2,(Malaysia/IMR_UCSI_SM12115/2021|EPI_ISL_1068996|2021-01-23:1,Malaysia/IMR_UCSI_SM12112/2021|EPI_ISL_1068998|2021-01-23:0)11605:1,(Singapore/109/2021|EPI_ISL_891248|2021-01-21:1,Singapore/65_2/2021|EPI_ISL_891253|2021-01-18:0,Singapore/65/2021|EPI_ISL_857473|2021-01-19:0,Singapore/104/2021|EPI_ISL_891243|2021-01-22:0,Singapore/99/2021|EPI_ISL_891238|2021-01-21:0,Singapore/98/2021|EPI_ISL_891237|2021-01-21:0,Singapore/89/2021|EPI_ISL_862827|2021-01-19:0)11606:1,(Singapore/171/2021|EPI_ISL_981020|2021-02-04:2,Singapore/176/2021|EPI_ISL_981025|2021-02-04:3)11607:3,Malaysia/IMR_WI021/2021|EPI_ISL_1196797|2021-01-04:1,Malaysia/IMR_19888903/2021|EPI_ISL_1196705|2021-01-07:3,(Indonesia/JK-NIHRD-MI2103242/2021|EPI_ISL_1469260|2021-03-01:4,(Indonesia/JB-NIHRD-WGS01382/2021|EPI_ISL_1469256|2021-03-04:12,Indonesia/JK-NIHRD-MI2101644/2021|EPI_ISL_1469259|2021-02-06:2,Indonesia/JK-NIHRD-MI2101538/2021|EPI_ISL_1469242|2021-02-12:5)11609:1)11608:1,Singapore/403/2021|EPI_ISL_1477038|2021-03-29:4,(Singapore/411/2021|EPI_ISL_1519358|2021-04-02:0,(Singapore/293/2021|EPI_ISL_1367561|2021-03-20:0,Singapore/351/2021|EPI_ISL_1477001|2021-03-26:2,(Malaysia/IMR_016383/2021|EPI_ISL_1673283|2021-03-29:0,Singapore/404/2021|EPI_ISL_1477039|2021-03-29:0)11612:1)11611:1)11610:1,(Malaysia/IMR_015619/2021|EPI_ISL_1673288|2021-03-21:4,Singapore/199/2021|EPI_ISL_1034267|2021-02-11:2)11613:1,Australia/NSW-R0214/2021|EPI_ISL_1697281|2021-04-19:7,(Malaysia/IMR_BT85517/2021|EPI_ISL_1972550|2021-04-12:0,(Malaysia/IMR_BT65183/2021|EPI_ISL_1972551|2021-04-12:1,Malaysia/IMR_BT86174/2021|EPI_ISL_1972553|2021-04-12:0,Malaysia/IMR_BT86176/2021|EPI_ISL_1972548|2021-04-12:0,Malaysia/IMR_BT65034/2021|EPI_ISL_1972549|2021-04-12:0,Malaysia/IMR_BT68961/2021|EPI_ISL_1972552|2021-04-12:0)11615:1)11614:7,(Singapore/196/2021|EPI_ISL_1034264|2021-02-11:0,Singapore/203/2021|EPI_ISL_1034271|2021-02-11:0)11616:3,(Singapore/64/2021|EPI_ISL_857472|2021-01-16:0,Singapore/86/2021|EPI_ISL_862824|2021-01-18:0)11617:1,(Singapore/246/2021|EPI_ISL_1173255|2021-03-02:0,Singapore/247/2021|EPI_ISL_1173256|2021-03-02:0)11618:4,(Singapore/250/2021|EPI_ISL_1229164|2021-03-04:0,Singapore/245/2021|EPI_ISL_1173254|2021-03-03:0)11619:5,Singapore/185/2021|EPI_ISL_995298|2021-02-08:0,Singapore/216/2021|EPI_ISL_1081941|2021-02-10:0,Singapore/35/2021|EPI_ISL_825073|2021-01-09:0,Singapore/32/2021|EPI_ISL_825070|2021-01-09:0,Malaysia/IMR_UCSI_SM11740/2021|EPI_ISL_1068997|2021-01-22:0)11596:4)11588:1,Malaysia/UNIMAS-B072/2020|EPI_ISL_718216|2020-11-06:4,Malaysia/IMR-CV140352/2020|EPI_ISL_718306|2020-09-01:1,Malaysia/IMR-CV140273/2020|EPI_ISL_718301|2020-09-01:1,Malaysia/IMR-CV140153/2020|EPI_ISL_718300|2020-09-01:1,Malaysia/IMR_WI267/2020|EPI_ISL_936496|2020-10-07:6,MYS/NC23783/2020|MW757204.1|20-11-21:1,Singapore/1459/2020|EPI_ISL_728195|2020-12-10:3,(Malaysia/IMR_LD125191/2021|EPI_ISL_1673257|2021-04-07:4,((Malaysia/IMR-WC281546/2020|EPI_ISL_728253|2020-12-19:1,Malaysia/IMR-WC280729/2020|EPI_ISL_728251|2020-11-18:1,Malaysia/IMR-WC268619/2020|EPI_ISL_728243|2020-11-11:3,(((Singapore/190/2021|EPI_ISL_995303|2021-02-10:2,Singapore/167/2021|EPI_ISL_981016|2021-02-06:5,Singapore/212/2021|EPI_ISL_1081934|2021-02-16:6)11625:1,Singapore/211/2021|EPI_ISL_1081932|2021-02-17:1,(Singapore/221/2021|EPI_ISL_1081948|2021-02-19:4,Singapore/225/2021|EPI_ISL_1081952|2021-02-20:6,India/TN-NCCS-VOC-597/2020|EPI_ISL_1533767|2020-12-27:1,India/TN-NCCS-VOC-596/2020|EPI_ISL_1533766|2020-12-27:1,India/MH-ICMR-NIV-INSACOG-VOC-73/2020|EPI_ISL_1703853|2020-12-25:18,(Malaysia/IMR_19889110/2021|EPI_ISL_1196768|2021-01-10:0,Malaysia/IMR_19888864/2021|EPI_ISL_1196770|2021-01-09:0)11627:1,India/GJ-NCCS-VOC-595/2021|EPI_ISL_1415124|2021-02-08:0,India/TN-12_S24_R1_001/2021|EPI_ISL_1708458|2021-01-01:0,India/TN-11_S23_R1_001/2021|EPI_ISL_1708457|2021-01-01:0,India/TN-NCCS-VOC-598/2020|EPI_ISL_1511200|2020-12-27:0)11626:1,Malaysia/IMR_WC65476/2021|EPI_ISL_1068929|2021-01-26:3,Singapore/201/2021|EPI_ISL_1034269|2021-02-11:1,Singapore/197/2021|EPI_ISL_1034265|2021-02-11:3,Singapore/236/2021|EPI_ISL_1164357|2021-02-25:2,Singapore/244/2021|EPI_ISL_1173253|2021-03-02:2,(Singapore/121/2021|EPI_ISL_906843|2021-01-25:0,Singapore/155/2021|EPI_ISL_953398|2021-02-02:3,((Singapore/71_2/2021|EPI_ISL_891252|2021-01-14:0,Singapore/71/2021|EPI_ISL_857479|2021-01-16:1,Singapore/58/2021|EPI_ISL_833385|2021-01-13:1)11630:1,Singapore/73/2021|EPI_ISL_857481|2021-01-17:0,Singapore/75/2021|EPI_ISL_857483|2021-01-15:0,Singapore/72/2021|EPI_ISL_857480|2021-01-17:0,Singapore/69/2021|EPI_ISL_857477|2021-01-17:0,Singapore/88/2021|EPI_ISL_862826|2021-01-19:0)11629:1)11628:1,Singapore/238/2021|EPI_ISL_1164359|2021-02-27:4,Malaysia/IMR_015522/2021|EPI_ISL_1673280|2021-03-29:2,(Malaysia/IMR_WC168043/2021|EPI_ISL_1673342|2021-04-02:3,Malaysia/IMR_WC105194/2021|EPI_ISL_1406244|2021-02-25:0)11631:4,Malaysia/IMR_08356/2021|EPI_ISL_1673337|2021-02-25:4,(Singapore/235/2021|EPI_ISL_1164356|2021-02-26:0,Singapore/230/2021|EPI_ISL_1098837|2021-02-22:0)11632:3,Singapore/133/2021|EPI_ISL_937523|2021-01-30:0,Singapore/68/2021|EPI_ISL_857476|2021-01-17:0,Singapore/153/2021|EPI_ISL_953396|2021-02-02:0)11624:2,(Singapore/208/2021|EPI_ISL_1081926|2021-02-16:4,Malaysia/IMR_WC61833/2021|EPI_ISL_1055365|2021-01-25:2,Indonesia/SS-NIHRD-WGS00425/2021|EPI_ISL_1257824|2021-01-04:2,Malaysia/IMR_WC106331/2021|EPI_ISL_1406250|2021-02-26:4,Malaysia/IMR-UCSI_R7/2021|EPI_ISL_877231|2021-01-08:2,Malaysia/IMR_WC179147/2021|EPI_ISL_1788081|2021-04-08:4,Malaysia/IMR_WC171052/2021|EPI_ISL_1919651|2021-04-05:1,(Malaysia/IMR_WC91650/2021|EPI_ISL_1055361|2021-02-12:0,Malaysia/IMR_WC91649/2021|EPI_ISL_1055362|2021-02-11:0)11634:2,Malaysia/IMR_WC365760/2020|EPI_ISL_944100|2020-12-22:0,Malaysia/IMR_WC105307/2021|EPI_ISL_1406274|2021-02-25:0,Japan/IC-0464/2020|EPI_ISL_768673|2020-12-23:0)11633:1,(Malaysia/HPUPM_ML6708/2020|EPI_ISL_861724|2020-11-04:0,(Malaysia/HPUPM_ML6718/2020|EPI_ISL_861725|2020-11-04:0,Malaysia/HPUPM_ML6751/2020|EPI_ISL_861726|2020-11-04:0)11636:1)11635:2,Malaysia/IMR_WC42899/2021|EPI_ISL_962203|2021-01-15:2,Singapore/204/2021|EPI_ISL_1034272|2021-02-11:0,(Malaysia/IMR-UCSI_KA137/2021|EPI_ISL_877329|2021-01-11:6,(Malaysia/IMR_WC355265/2020|EPI_ISL_944104|2020-12-18:1,Malaysia/IMR_WC355231/2020|EPI_ISL_944103|2020-12-18:0,Malaysia/IMR_WC355250/2020|EPI_ISL_944102|2020-12-18:0)11638:3)11637:4,Malaysia/IMR_WC46473/2021|EPI_ISL_1068849|2021-01-18:5,(Malaysia/IMR_WC100363/2021|EPI_ISL_1406078|2021-02-20:0,Malaysia/IMR_WC100371/2021|EPI_ISL_1406146|2021-02-20:3)11639:1,Malaysia/IMR_UCSI_Y851/2021|EPI_ISL_1069078|2021-01-21:1,Malaysia/IMR_WC128221/2021|EPI_ISL_1696750|2021-03-12:2)11623:1,(Malaysia/IMR-UCSI_KP45/2021|EPI_ISL_877236|2021-01-11:2,Malaysia/IMR-UCSI_R16/2021|EPI_ISL_877232|2021-01-08:4,(Malaysia/IMR_WC38966/2021|EPI_ISL_1081333|2021-01-14:1,Malaysia/IMR_WC45107/2021|EPI_ISL_962525|2021-01-17:0,Malaysia/IMR_WPM006/2021|EPI_ISL_1424065|2021-01-11:0)11641:1,(Malaysia/IMR_WC170145/2021|EPI_ISL_1673296|2021-04-03:1,Malaysia/IMR_WC107610/2021|EPI_ISL_1406178|2021-02-27:3)11642:1,(Malaysia/IMR_WC196028/2021|EPI_ISL_1919650|2021-04-15:6,Malaysia/IMR_WC46772/2021|EPI_ISL_962527|2021-01-18:2)11643:2,Malaysia/IMR_WC242932/2021|EPI_ISL_2090889|2021-05-03:6,(Malaysia/IMR_WC104487/2021|EPI_ISL_1406242|2021-02-25:0,Malaysia/IMR_WC104486/2021|EPI_ISL_1406292|2021-02-24:0)11644:3,Malaysia/IMR_WC342015/2020|EPI_ISL_912400|2020-12-15:0,Malaysia/IMR-WC253038/2020|EPI_ISL_728169|2020-11-02:0,Malaysia/IMR_WC342013/2020|EPI_ISL_912399|2020-12-15:0)11640:3,Malaysia/IMR-WC186685/2020|EPI_ISL_728157|2020-09-28:1,(Malaysia/IMR-WI200/2020|EPI_ISL_718311|2020-10-08:0,Malaysia/UNIMAS-15287/2020|EPI_ISL_718214|2020-10-01:3)11645:2,(Malaysia/IMR_WC55461/2021|EPI_ISL_944101|2021-01-21:2,Malaysia/IMR_WC360297/2020|EPI_ISL_944099|2020-12-20:1)11646:4,Malaysia/IMR_WC46759/2021|EPI_ISL_962205|2021-01-18:1,Malaysia/MGI_M0678/2020|EPI_ISL_977592|2020-11-05:1,Malaysia/HPUPM_ML5015/2020|EPI_ISL_977585|2020-10-07:1,Malaysia/IMR_WI224/2020|EPI_ISL_936494|2020-10-24:4,(Malaysia/IMR-UCSI_KA139/2021|EPI_ISL_877330|2021-01-11:3,Malaysia/IMR_WC347970/2020|EPI_ISL_944095|2020-12-15:2,Malaysia/IMR_19888914/2021|EPI_ISL_1196706|2021-01-08:2)11647:1,Malaysia/IMR_WC357849/2020|EPI_ISL_1114765|2020-12-19:1,Singapore/1533/2020|EPI_ISL_803984|2020-12-28:4,(Malaysia/IMR_040265/2021|EPI_ISL_1196864|2021-01-15:2,Malaysia/IMR_WC33879/2021|EPI_ISL_1055263|2021-01-13:0)11648:1,(Malaysia/IMR_WC106956/2021|EPI_ISL_1406286|2021-02-26:5,Singapore/119/2021|EPI_ISL_906841|2021-01-25:2)11649:1,Malaysia/IMR-WC280757/2020|EPI_ISL_728252|2020-11-18:1,Malaysia/MGI-DNALAB7/2020|EPI_ISL_1435789|2020-10-30:1,((Malaysia/IMR_WC167203/2021|EPI_ISL_1673304|2021-04-01:1,Malaysia/IMR_WC139765/2021|EPI_ISL_1696754|2021-03-17:1,Malaysia/IMR_WC142870/2021|EPI_ISL_1673336|2021-03-18:0,Malaysia/IMR_WC148922/2021|EPI_ISL_1696756|2021-03-22:0)11651:2,(Australia/SAP599/2020|EPI_ISL_755569|2020-12-29:0,Australia/SAP600/2020|EPI_ISL_755570|2020-12-30:0,Australia/SAP598/2020|EPI_ISL_755568|2020-12-29:0)11652:2)11650:3,Malaysia/IMR_WC342772/2020|EPI_ISL_1714798|2020-12-14:1,Malaysia/NPHL_165585/2020|EPI_ISL_2009234|2020-10-12:1,Malaysia/NPHL_163831/2020|EPI_ISL_2009233|2020-10-09:2,(Malaysia/NPHL_155020/2020|EPI_ISL_2009193|2020-10-05:0,(Malaysia/IMR_WI019/2021|EPI_ISL_1196796|2021-01-03:2,Malaysia/IMR_WI016/2020|EPI_ISL_1196794|2020-12-29:1,Malaysia/IMR_53633/2021|EPI_ISL_1972533|2021-04-22:2)11654:1)11653:2,Malaysia/MGI_M0675/2020|EPI_ISL_977591|2020-11-05:0,Malaysia/MGI-DNALAB16/2020|EPI_ISL_1435800|2020-11-06:0,Malaysia/MGI-DNALAB5/2020|EPI_ISL_1435787|2020-10-30:0,Malaysia/MGI-DNALAB9/2020|EPI_ISL_1435792|2020-10-30:0,Malaysia/MGI-DNALAB8/2020|EPI_ISL_1435791|2020-10-30:0,Malaysia/HPUPM_ML5549/2020|EPI_ISL_977586|2020-10-21:0)11622:1,(Japan/IC-0690/2021|EPI_ISL_825425|2021-01:1,Malaysia/IMR-WC270730/2020|EPI_ISL_728246|2020-11-11:1,Malaysia/IMR-WC268551/2020|EPI_ISL_728242|2020-11-11:3,Malaysia/IMR-WC268538/2020|EPI_ISL_728241|2020-11-11:2,(Australia/VIC18206/2021|EPI_ISL_979358|2021-02-02:3,Malaysia/IMR_WC25306/2021|EPI_ISL_962206|2021-01-11:3,Malaysia/IMR_WC148975/2021|EPI_ISL_1696757|2021-03-22:4,(Malaysia/IMR-UCSI_R1/2021|EPI_ISL_877229|2021-01-08:0,Malaysia/IMR-UCSI_R17/2021|EPI_ISL_877233|2021-01-08:0)11657:1)11656:1,Malaysia/IMR_WC42903/2021|EPI_ISL_962204|2021-01-15:1,Malaysia/IMR_UCSI_SM11158/2021|EPI_ISL_1069076|2021-01-21:1,Malaysia/IMR_WC107223/2021|EPI_ISL_1405966|2021-02-26:4,Malaysia/IMR_WC106795/2021|EPI_ISL_1406277|2021-02-26:2,Malaysia/IMR_WC105713/2021|EPI_ISL_1406199|2021-02-25:1,(Singapore/252/2021|EPI_ISL_1229166|2021-03-04:1,(Singapore/323/2021|EPI_ISL_1442954|2021-03-22:1,Singapore/324/2021|EPI_ISL_1442955|2021-03-24:0,Singapore/348/2021|EPI_ISL_1476998|2021-03-26:0)11659:2,Malaysia/IMR_WC93839/2021|EPI_ISL_1406153|2021-02-15:2)11658:3,Singapore/102/2021|EPI_ISL_891241|2021-01-22:3,(Malaysia/IMR-WC277466/2020|EPI_ISL_728249|2020-11-16:0,Malaysia/IMR-WC277457/2020|EPI_ISL_728250|2020-11-16:0)11660:1,(Malaysia/IMR-UCSI_R19/2021|EPI_ISL_877234|2021-01-08:0,Malaysia/IMR-UCSI_R20/2021|EPI_ISL_877235|2021-01-08:0,Malaysia/IMR-UCSI_R3/2021|EPI_ISL_877230|2021-01-08:0)11661:2,(Malaysia/IMR_WC168482/2021|EPI_ISL_1919652|2021-04-02:0,Malaysia/IMR_WC168501/2021|EPI_ISL_1673293|2021-04-03:0)11662:8,Malaysia/IMR-WC270611/2020|EPI_ISL_728245|2020-11-11:0,Malaysia/IMR-WC268317/2020|EPI_ISL_728212|2020-11-11:0)11655:3,(Malaysia/UNIMAS-15682/2020|EPI_ISL_718213|2020-10-22:2,Malaysia/UNIMAS-15279/2020|EPI_ISL_718210|2020-10-08:1,Malaysia/UNIMAS-15683/2020|EPI_ISL_718212|2020-10-22:0,Malaysia/UNIMAS-15681/2020|EPI_ISL_718211|2020-10-22:0)11663:2,(Cambodia/179345/2020|EPI_ISL_933784|2020-12-30:4,(Malaysia/IMR_WC91662/2021|EPI_ISL_1055264|2021-02-11:5,Malaysia/IMR-WI313/2020|EPI_ISL_718315|2020-11-01:2,Malaysia/IMR_WC37139/2021|EPI_ISL_1068928|2021-01-15:0,Malaysia/IMR_WC37124/2021|EPI_ISL_1068927|2021-01-15:0)11665:1)11664:2)11621:1)11620:1,(Philippines/PH-PGC-01604/2020|EPI_ISL_2154723|2020-12-28:2,(Philippines/PH-PGC-07868/2021|EPI_ISL_2156283|2021-02-22:3,(Philippines/PH-PGC-06578/2021|EPI_ISL_2156167|2021-02-15:3,Philippines/PH-PGC-06579/2021|EPI_ISL_2156168|2021-02-15:3)11668:3)11667:3)11666:1,(Philippines/PH-PGC-05299/2021|EPI_ISL_2156187|2021-02-08:2,Philippines/PH-PGC-05329/2021|EPI_ISL_2155215|2021-02-09:0)11669:9,(Philippines/PH-PGC-11559/2021|EPI_ISL_2171163|2021-03-08:2,Philippines/PH-PGC-07872/2021|EPI_ISL_2156281|2021-02-22:3)11670:5,(Malaysia/IMR_WC66770/2021|EPI_ISL_1055363|2021-01-25:0,Malaysia/IMR_WC66769/2021|EPI_ISL_1055364|2021-01-25:0)11671:5,Malaysia/IMR-CV1140107/2020|EPI_ISL_718299|2020-09-01:0,MYS/NC21092/2020|MW757203.1|20-11-16:0,MYS/C10868/2020|MW757200.1|20-11-30:0,MYS/C10863/2020|MW757199.1|20-11-30:0,MYS/C9814/2020|MW757198.1|20-11-26:0,MYS/C9238/2020|MW757192.1|20-11-23:0,MYS/C7315/2020|MW757191.1|20-11-07:0,Malaysia/IMR-CV139206/2020|EPI_ISL_718298|2020-09-01:0,Malaysia/IMR-CV139176/2020|EPI_ISL_718297|2020-09-01:0,Malaysia/IMR-CV139158/2020|EPI_ISL_718296|2020-09-01:0,Malaysia/IMR-CV139154/2020|EPI_ISL_718295|2020-09-01:0,Malaysia/IMR-CV139140/2020|EPI_ISL_718294|2020-09-01:0,Malaysia/IMR-CV138815/2020|EPI_ISL_718293|2020-09-01:0,Malaysia/IMR-CV138687/2020|EPI_ISL_718292|2020-09-01:0,Malaysia/IMR-CV138548/2020|EPI_ISL_718290|2020-09-01:0,Malaysia/IMR-CV138523/2020|EPI_ISL_718289|2020-09-01:0,Malaysia/IMR-CV138522/2020|EPI_ISL_718288|2020-09-01:0,Malaysia/IMR_CV140329/2020|EPI_ISL_644672|2020-09-01:0,Malaysia/IMR_CV140342/2020|EPI_ISL_644671|2020-09-01:0,Malaysia/HPUPM_ML5369/2020|EPI_ISL_861717|2020-10-12:0,Malaysia/HPUPM_ML5366/2020|EPI_ISL_861729|2020-10-12:0,Malaysia/IMR-CV140338/2020|EPI_ISL_718305|2020-09-01:0,Malaysia/IMR-CV140314/2020|EPI_ISL_718304|2020-09-01:0,Malaysia/IMR-CV140278/2020|EPI_ISL_718303|2020-09-01:0,Malaysia/IMR-CV140277/2020|EPI_ISL_718302|2020-09-01:0)11558:2,Malaysia/UNIMAS-15694/2020|EPI_ISL_718219|2020-10-08:8)11557:2)11556:2)11545:2,(India/ILSGS00263/2021|EPI_ISL_1372072|2021-01-15:7,India/ILSGS00233/2021|EPI_ISL_1372048|2021-01-19:2)11672:1,USA/CA-ALSR-6635/2021|EPI_ISL_1081472|2021-01-21:2,India/ILSGS00591/2021|EPI_ISL_1663289|2021-01-17:4,USA/AZ-ASPHL-3677/2021|EPI_ISL_1135092|2021-02-11:2,Indonesia/BT-EIJK163/2021|EPI_ISL_1283996|2021-01-12:8,(USA/NY-UB-00211/2020|EPI_ISL_1009406|2020-05-04:2,(SouthAfrica/NHLS-UCT-GS-1774/2020|EPI_ISL_640109|2020-09-02:4,SouthAfrica/Tygerberg_359_CC2/2020|EPI_ISL_660154|2020-10-12:5)11674:2)11673:1,((IRN/COVID19-IRVSH2/2020|MT889692.1|20-05-01:17,India/MH-ACTREC-035/2020|EPI_ISL_699691|2020-05-08:5,(India/OR-ILSCV30141/2020|EPI_ISL_481140|2020-05-23:3,India/OR-ILSCV29666/2020|EPI_ISL_481130|2020-05-23:1,India/MH-NCCS-NR2359/2020|EPI_ISL_496581|2020-05-22:4,India/MH-NCCS-NR2086/2020|EPI_ISL_496567|2020-05-21:3,India/MH-NCCS-NR1290/2020|EPI_ISL_496558|2020-05-15:1,India/MH-ICMR-C20139/2020|EPI_ISL_1129223|2020-06-30:1,India/MP-DRDE4001/2020|EPI_ISL_476844|2020-05-12:1,India/MH-ACTREC-128/2020|EPI_ISL_699784|2020-05-26:2,India/MH-ACTREC-083/2020|EPI_ISL_699739|2020-05-21:3,India/MH-ACTREC-482/2020|EPI_ISL_700130|2020-08-13:9,India/MH-ACTREC-075/2020|EPI_ISL_699731|2020-05-18:1,India/MH-ICMR-45365/2020|EPI_ISL_1129274|2020-08:1,Singapore/592/2020|EPI_ISL_483615|2020-06-26:3,India/MH-ACTREC-051/2020|EPI_ISL_699707|2020-05-13:3,India/MH-ACTREC-050/2020|EPI_ISL_699706|2020-05-13:7,India/MH-ACTREC-047/2020|EPI_ISL_699703|2020-05-13:1,India/MH-NIV-QC-795/2020|EPI_ISL_454566|2020-04-21:1,India/MH-NIV-QC-800/2020|EPI_ISL_452217|2020-04-26:3,India/MH-ACTREC-638/2020|EPI_ISL_700271|2020-09-13:10,India/MH-NIV-QA-709/2020|EPI_ISL_452214|2020-04-07:1,India/WB-S93/2020|EPI_ISL_508482|2020-06-02:4,India/WB-S78/2020|EPI_ISL_508468|2020-05-26:2,India/OR-ILSCV24694/2020|EPI_ISL_463087|2020-05-18:3,India/MH-ACTREC-042/2020|EPI_ISL_699698|2020-05-12:5,India/MH-ACTREC-232/2020|EPI_ISL_699885|2020-07-03:1,India/UT-AR1/2020|EPI_ISL_508156|2020-06-01:2,India/MH-ACTREC-027/2020|EPI_ISL_699683|2020-05-04:3,India/UP-NBRI-N27-TDV034/2020|EPI_ISL_516956|2020-05-15:3,India/MH-NCCS-NR-7779/2020|EPI_ISL_722186|2020-06-26:6,India/OR-ILSCV30140/2020|EPI_ISL_481139|2020-05-23:3,India/MH-ICMR-C4474/2020|EPI_ISL_1055789|2020-04-15:2,India/TG-CCMB-L1063/2020|EPI_ISL_458052|2020-05-12:2,India/MH-ACTREC-162/2020|EPI_ISL_699818|2020-06-04:3,India/MH-ACTREC-147/2020|EPI_ISL_699803|2020-05-29:4,India/MH-ACTREC-089/2020|EPI_ISL_699745|2020-05-22:2,India/MH-ACTREC-163/2020|EPI_ISL_699819|2020-06-04:3,India/MH-NCCS-NR2527/2020|EPI_ISL_496585|2020-05-24:1,(India/MH-NIV-229720/2020|EPI_ISL_577700|2020-09-29:8,India/MH-NIV-4271/2020|EPI_ISL_454530|2020-03-22:9)11678:1,India/MH-NIV-37502/2020|EPI_ISL_479539|2020-05-21:1,India/MH-NIV-815-3/2020|EPI_ISL_454562|2020-04-07:15,India/MH-NIV-QC-801/2020|EPI_ISL_454570|2020-04-26:1,India/UP-ICMR-7883/2020|EPI_ISL_1231301|2020-05:7,India/UP-NBRI-N26-TDV142/2020|EPI_ISL_516955|2020-05-15:2,India/UT-AR19/2020|EPI_ISL_508166|2020-05-30:2,Myanmar/DMR-MM07/2020|EPI_ISL_896578|2020-05:8,(SouthKorea/KDCA1380/2020|EPI_ISL_1063607|2020-09-19:8,(India/KA-InStem-NCBS-0023/2020|EPI_ISL_477225|2020-06-11:5,India/KA-InStem-NCBS-0048/2020|EPI_ISL_477248|2020-05-07:6,India/KA-InStem-NCBS-0068/2020|EPI_ISL_479739|2020-05-28:2)11680:12)11679:1,(IND/nimh-3970/2020|MT439597.1|20-04-23:1,IND/nimh-4378/2020|MT439596.1|20-04-24:1,(IND/nimh-4377/2020|MW181809.1|20-04-24:1,India/KA-InStem-NCBS-0044/2020|EPI_ISL_477244|2020-05-01:1,India/KA-InStem-NCBS-0049/2020|EPI_ISL_477249|2020-05-07:1,India/KA-InStem-NCBS-0045/2020|EPI_ISL_477245|2020-05-01:3,IND/nimh-3033/2020|MW191501.1|20-04-22:0,India/KA-InStem-NCBS-0084/2020|EPI_ISL_479755|2020-05-07:0,India/KA-InStem-NCBS-0050/2020|EPI_ISL_477250|2020-05-07:0,IND/nimh-3045/2020|MW191502.1|20-04-22:0,IND/nimh-3952/2020|MT434758.1|20-04-23:0,IND/nimh-3948/2020|MW181804.1|20-04-23:0,IND/nimh-3964/2020|MW181806.1|20-04-23:0)11682:2,IND/nimh-3975/2020|MW181807.1|20-04-23:0,IND/nimh-4376/2020|MT439595.1|20-04-24:0,IND/nimh-3959/2020|MW181805.1|20-04-23:0)11681:3,((AUS/VIC1749/2020|MT612321.1|20-05-25:0,AUS/VIC1726/2020|MT612307.1|20-05-23:0)11684:1,(India/GJ-GBRC353/2020|EPI_ISL_514600|2020-06-25:0,IND/GBRC353/2020|MT950348.1|20-06-25:0)11685:5,AUS/VIC1798/2020|MT745612.1|20-05-23:0,Australia/VIC1798/2020|EPI_ISL_480622|2020-05-23:0)11683:1,(India/MH-ACTREC-045/2020|EPI_ISL_699701|2020-05-12:4,(India/MH-ACTREC-289/2020|EPI_ISL_699941|2020-07-13:0,India/MH-ACTREC-180/2020|EPI_ISL_699835|2020-06-15:1,(India/MH-ACTREC-359/2020|EPI_ISL_700008|2020-07-23:0,India/MH-ACTREC-400/2020|EPI_ISL_700049|2020-07-29:0)11688:1,(India/MH-ACTREC-240/2020|EPI_ISL_699893|2020-07-06:0,India/MH-ACTREC-222/2020|EPI_ISL_699876|2020-06-30:0)11689:1)11687:3,India/MH-ACTREC-012/2020|EPI_ISL_723045|2020-05-02:1,India/TG-CCMB-L1551/2020|EPI_ISL_471618|2020-05-26:1,(India/MH-ACTREC-100/2020|EPI_ISL_699756|2020-05-23:1,India/MH-ACTREC-121/2020|EPI_ISL_699777|2020-05-25:0,India/MH-ACTREC-143/2020|EPI_ISL_699799|2020-05-29:0,India/MH-ACTREC-108/2020|EPI_ISL_699764|2020-05-24:0,India/MH-ACTREC-103/2020|EPI_ISL_699759|2020-05-23:0,India/MH-ACTREC-101/2020|EPI_ISL_699757|2020-05-23:0)11690:1,(England/QEUH-9989FA/2020|20-08-24:8,India/MH-ACTREC-563/2020|EPI_ISL_700208|2020-08-31:3)11691:4,(India/GJ-ICMR-NIV-INSACOG-GSEQ-550/2020|EPI_ISL_1704187|2020-12-20:11,(USA/NC-CDC-STM-000017333/2021|MW941477.1|21-02-17:1,USA/NC-CDC-STM-000016959/2021|MW941638.1|21-02-16:1)11693:12)11692:7,(India/MH-ACTREC-129/2020|EPI_ISL_699785|2020-05-26:0,India/MH-ACTREC-130/2020|EPI_ISL_699786|2020-05-26:0)11694:1,(India/MH-ACTREC-224/2020|EPI_ISL_699878|2020-07-01:0,India/MH-ACTREC-285/2020|EPI_ISL_699937|2020-07-12:0,India/MH-ACTREC-213/2020|EPI_ISL_699867|2020-06-29:0)11695:3)11686:1,(India/MH-NCCS-NR1715/2020|EPI_ISL_496565|2020-05-18:1,India/MH-NCCS-NR1548/2020|EPI_ISL_496561|2020-05-17:1,India/MH-NCCS-NR1885/2020|EPI_ISL_496566|2020-05-19:0,India/MH-NCCS-NR1709/2020|EPI_ISL_496564|2020-05-18:0,India/MH-NCCS-NR1565/2020|EPI_ISL_496563|2020-05-17:0,India/MH-NCCS-NR1553/2020|EPI_ISL_496562|2020-05-17:0)11696:1,(((India/MH-ACTREC-350/2020|EPI_ISL_699999|2020-07-22:1,India/MH-ACTREC-506/2020|EPI_ISL_700154|2020-08-17:3,India/MH-ACTREC-441/2020|EPI_ISL_700090|2020-08-05:1,India/MH-ACTREC-399/2020|EPI_ISL_700048|2020-07-29:2,India/MH-ACTREC-287/2020|EPI_ISL_699939|2020-07-13:2,India/MH-ACTREC-281/2020|EPI_ISL_699933|2020-07-11:5,India/MH-ACTREC-228/2020|EPI_ISL_699882|2020-07-02:1,((India/MH-ACTREC-454/2020|EPI_ISL_700102|2020-08-09:1,India/MH-ACTREC-485/2020|EPI_ISL_700133|2020-08-13:0)11701:1,(India/MH-ACTREC-444/2020|EPI_ISL_700092|2020-08-05:0,India/MH-ACTREC-340/2020|EPI_ISL_699989|2020-07-20:0)11702:1)11700:1,(India/MH-ACTREC-379/2020|EPI_ISL_700028|2020-07-24:1,India/MH-ACTREC-323/2020|EPI_ISL_699972|2020-07-17:0)11703:1,(India/MH-ACTREC-423/2020|EPI_ISL_700072|2020-07-31:0,India/MH-ACTREC-424/2020|EPI_ISL_700073|2020-07-31:0)11704:1,India/MH-ACTREC-558/2020|EPI_ISL_700203|2020-08-29:0,India/MH-ACTREC-282/2020|EPI_ISL_699934|2020-07-11:0,India/MH-ACTREC-208/2020|EPI_ISL_699862|2020-06-26:0,India/MH-ACTREC-207/2020|EPI_ISL_699861|2020-06-26:0,India/MH-ACTREC-206/2020|EPI_ISL_699860|2020-06-26:0,India/MH-ACTREC-201/2020|EPI_ISL_699855|2020-06-25:0,India/MH-ACTREC-239/2020|EPI_ISL_699892|2020-07-06:0)11699:2,India/KA-InStem-NCBS-0015/2020|EPI_ISL_480293|2020-06-11:12,(((India/MH-ACTREC-580/2020|EPI_ISL_700222|2020-09-02:0,India/MH-ACTREC-553/2020|EPI_ISL_700198|2020-08-28:0)11707:1,India/MH-ACTREC-537/2020|EPI_ISL_700183|2020-08-25:0,India/MH-ACTREC-493/2020|EPI_ISL_700141|2020-08-14:0,India/MH-ACTREC-484/2020|EPI_ISL_700132|2020-08-13:0,India/MH-ACTREC-483/2020|EPI_ISL_700131|2020-08-13:0,India/MH-ACTREC-481/2020|EPI_ISL_700129|2020-08-13:0,India/MH-ACTREC-475/2020|EPI_ISL_700123|2020-08-11:0,India/MH-ACTREC-473/2020|EPI_ISL_700121|2020-08-11:0,India/MH-ACTREC-472/2020|EPI_ISL_700120|2020-08-11:0,India/MH-ACTREC-471/2020|EPI_ISL_700119|2020-08-11:0,India/MH-ACTREC-459/2020|EPI_ISL_700107|2020-08-10:0,India/MH-ACTREC-597/2020|EPI_ISL_700235|2020-09-06:0,India/MH-ACTREC-596/2020|EPI_ISL_700234|2020-09-05:0,India/MH-ACTREC-594/2020|EPI_ISL_700232|2020-09-04:0,India/MH-ACTREC-593/2020|EPI_ISL_700231|2020-09-04:0,India/MH-ACTREC-588/2020|EPI_ISL_700227|2020-09-04:0,India/MH-ACTREC-574/2020|EPI_ISL_700218|2020-09-01:0)11706:6,(India/MH-ICMR-C25810/2020|EPI_ISL_1129216|2020-07-30:0,India/MH-ICMR-C22643/2020|EPI_ISL_1129222|2020-07-13:0)11708:3)11705:5)11698:1,((India/WB-S87/2020|EPI_ISL_508476|2020-05-26:1,India/MH-NCCS-NR-5693/2020|EPI_ISL_722184|2020-06-11:3)11710:2,(India/MH-BJMC-6184/2020|EPI_ISL_496523|2020-05-26:1,India/WB-S86/2020|EPI_ISL_508475|2020-05-26:3,(India/MH-ACTREC-153/2020|EPI_ISL_699809|2020-06-02:0,India/MH-ACTREC-273/2020|EPI_ISL_699925|2020-07-10:1)11712:2,India/KL-ICMR-11564/2020|EPI_ISL_1201055|2020-05:1)11711:1,India/MH-NCCS-NR-7912/2020|EPI_ISL_722185|2020-06-27:0,India/MH-NCCS-NR-7782/2020|EPI_ISL_722183|2020-06-26:0)11709:1)11697:1,(India/MH-ACTREC-132/2020|EPI_ISL_699788|2020-05-26:1,(India/MH-ACTREC-447/2020|EPI_ISL_700095|2020-08-07:3,India/MH-ACTREC-252/2020|EPI_ISL_699904|2020-07-07:4,India/MH-ACTREC-357/2020|EPI_ISL_700006|2020-07-23:2,(India/MH-ACTREC-358/2020|EPI_ISL_700007|2020-07-23:0,(India/MH-ACTREC-411/2020|EPI_ISL_700060|2020-07-29:0,India/MH-ACTREC-413/2020|EPI_ISL_700062|2020-07-29:0,India/MH-ACTREC-395/2020|EPI_ISL_700044|2020-07-29:0)11716:2)11715:2)11714:2,India/MH-ACTREC-141/2020|EPI_ISL_699797|2020-05-28:0)11713:3,((India/MH-ACTREC-115/2020|EPI_ISL_699771|2020-05-25:1,India/MH-ACTREC-127/2020|EPI_ISL_699783|2020-05-25:2)11718:2,India/MH-ACTREC-175/2020|EPI_ISL_699830|2020-06-15:8,India/MH-ACTREC-618/2020|EPI_ISL_700253|2020-09-10:5,India/MH-NIV-701-3/2020|EPI_ISL_454560|2020-04-06:2,(India/MH-NCCS-VOC-427/2021|EPI_ISL_1415379|2021-02-03:3,England/ALDP-9E7956/2020|20-09-24:5,((England/QEUH-9901BE/2020|20-08-25:1,(England/QEUH-9DC2C2/2020|OA999675.1|2020-09-21:0,England/ALDP-9BDB08/2020|OA983614.1|2020-09-09:0)11722:3,England/MILK-99A3BE/2020|OA972884.1|2020-08-29:0,England/MILK-99A3CD/2020|OA972883.1|2020-08-29:0,England/QEUH-990154/2020|20-08-25:0)11721:1,England/MILK-977BEC/2020|OA972756.1|2020-07-27:0)11720:1)11719:5)11717:1,(India/MH-ICMR-C15620/2020|EPI_ISL_1081835|2020-06-10:6,India/MH-ICMR-C10274/2020|EPI_ISL_1063531|2020-05-12:3,India/MH-ICMR-C8138/2020|EPI_ISL_1063529|2020-04-29:1,India/UP-NBRI-N24-TDU424/2020|EPI_ISL_516953|2020-05-15:3,India/MH-ICMR-C4178/2020|EPI_ISL_1055788|2020-04-07:2,India/MH-ACTREC-088/2020|EPI_ISL_699744|2020-05-21:3,India/MH-ACTREC-070/2020|EPI_ISL_699726|2020-05-17:4,India/WB-S90/2020|EPI_ISL_508479|2020-05-26:3,(India/MH-ACTREC-133/2020|EPI_ISL_699789|2020-05-27:1,India/MH-ACTREC-134/2020|EPI_ISL_699790|2020-05-28:0)11724:5)11723:1,(India/UP-MW24/2020|EPI_ISL_508428|2020-05-17:2,(India/KA-InStem-NCBS-0020/2020|EPI_ISL_477222|2020-06-11:7,India/KA-InStem-NCBS-0089/2020|EPI_ISL_486838|2020:0,India/KA-InStem-NCBS-0081/2020|EPI_ISL_479752|2020-06-17:0)11726:5)11725:2,(India/MH-ACTREC-049/2020|EPI_ISL_699705|2020-05-13:1,(India/GJ-GBRC105/2020|EPI_ISL_451150|2020-05-06:0,IND/GBRC105/2020|MT509501.1|20-05-06:0)11728:2)11727:1,(India/MH-ACTREC-572/2020|EPI_ISL_700216|2020-08-31:6,India/MH-ACTREC-322/2020|EPI_ISL_699971|2020-07-17:4)11729:2,(India/MH-ICMR-C3149/2020|EPI_ISL_1055785|2020-03-29:0,Japan/IC-0202/2020|EPI_ISL_667631|2020-07:3,(India/MH-ICMR-C12271/2020|EPI_ISL_1081834|2020-05-21:2,(India/RJ-4663/2020|EPI_ISL_2106782|2020-09-23:4,(India/RJ-4764/2020|EPI_ISL_2106854|2020-10-08:3,India/RJ-5055/2020|EPI_ISL_2106927|2020-10-29:4)11733:1,India/RJ-4633/2020|EPI_ISL_2106755|2020-09-21:9)11732:1,(Japan/PG-6304/2020|EPI_ISL_689415|2020-08:0,Japan/IC-0112/2020|EPI_ISL_591453|2020-07:0)11734:4)11731:1)11730:1,(India/MH-ACTREC-416/2020|EPI_ISL_700065|2020-07-30:10,India/MH-ACTREC-120/2020|EPI_ISL_699776|2020-05-25:5)11735:1,(India/TG-CCMB-GC16/2020|EPI_ISL_528811|2020-05-19:0,India/TG-CCMB-GC8/2020|EPI_ISL_528821|2020-05-23:1)11736:2,(India/MH-ACTREC-230/2020|EPI_ISL_699883|2020-07-02:0,India/MH-ACTREC-507/2020|EPI_ISL_700155|2020-08-17:1)11737:1,(India/KL-ICMR-12551/2020|EPI_ISL_1201056|2020-05:0,(India/MH-ACTREC-284/2020|EPI_ISL_699936|2020-07-12:3,(India/KA-InStem-NCBS-0083/2020|EPI_ISL_479754|2020-06-17:0,India/KA-InStem-NCBS-0087/2020|EPI_ISL_486836|2020:0)11740:2)11739:1)11738:3,((India/UP-NBRI-N22-TDU885/2020|EPI_ISL_516951|2020-05-15:2,India/UP-NBRI-N37-TDT658/2020|EPI_ISL_516966|2020-05-14:0)11742:2,India/MH-ACTREC-077/2020|EPI_ISL_699733|2020-05-18:4)11741:1,(India/UP-NBRI-N28-TDV622/2020|EPI_ISL_516957|2020-05-15:0,(India/MH-ICMR-20981/2020|EPI_ISL_1129264|2020-07:1,India/MH-ICMR-26775/2020|EPI_ISL_1129267|2020-07:1)11744:2)11743:1,(India/UP-NBRI-N20-TDU302/2020|EPI_ISL_516949|2020-05-14:1,India/UP-NBRI-N35-TDV640/2020|EPI_ISL_516964|2020-05-15:1)11745:1,(India/MH-ACTREC-236/2020|EPI_ISL_699889|2020-07-05:1,India/MH-ACTREC-209/2020|EPI_ISL_699863|2020-06-27:0)11746:2,(India/KL-ICMR-12712/2020|EPI_ISL_1201057|2020-05:1,India/KL-ICMR-12715/2020|EPI_ISL_1201058|2020-05:1)11747:2,((India/MH-ACTREC-218/2020|EPI_ISL_699872|2020-06-29:1,India/MH-ACTREC-226/2020|EPI_ISL_699880|2020-07-01:1)11749:3,India/MH-ACTREC-084/2020|EPI_ISL_699740|2020-05-21:1)11748:2,((India/TG-CCMB-L1062/2020|EPI_ISL_458051|2020-05-12:1,India/MH-ACTREC-003/2020|EPI_ISL_699660|2020-05-01:1)11751:1,India/MH-ICMR-C2060/2020|EPI_ISL_1055770|2020-03-28:1)11750:1,((India/KA-037434_2_S17_R1_001/2020|EPI_ISL_1708333|2020-09-06:1,(India/KA-ICMR-24015/2020|EPI_ISL_1173190|2020:2,IND/nimh-19510/2020|MW181843.1|20-05-16:0)11754:1)11753:4,IND/nimh-19716/2020|MW181848.1|20-05-16:1)11752:1,((India/GJ-GBRC186a/2020|EPI_ISL_469027|2020-06-03:0,IND/GBRC186a/2020|MT635269.1|20-06-03:0)11756:2,(India/GJ-GBRC177b/2020|EPI_ISL_467042|2020-06-03:0,IND/GBRC177b/2020|MT607607.1|20-06-03:0)11757:1,IND/GBRC215/2020|MT664774.1|20-06-05:0,India/GJ-GBRC215/2020|EPI_ISL_475049|2020-06-05:0,India/GJ-GBRC179b/2020|EPI_ISL_467046|2020-06-03:0,IND/GBRC179b/2020|MT607604.1|20-06-03:0)11755:1,((India/MH-ACTREC-319/2020|EPI_ISL_699968|2020-07-16:1,(India/MH-ACTREC-397/2020|EPI_ISL_700046|2020-07-29:0,India/MH-ACTREC-458/2020|EPI_ISL_700106|2020-08-09:2)11760:1,(India/MH-ACTREC-637/2020|EPI_ISL_700270|2020-09-13:2,(India/MH-ACTREC-486/2020|EPI_ISL_700134|2020-08-13:0,India/MH-ACTREC-487/2020|EPI_ISL_700135|2020-08-13:0,India/MH-ACTREC-467/2020|EPI_ISL_700115|2020-08-10:0)11762:1)11761:2,(India/MH-ACTREC-603/2020|EPI_ISL_700240|2020-09-08:0,India/MH-ACTREC-620/2020|EPI_ISL_700255|2020-09-11:2)11763:3,(India/MH-ACTREC-418/2020|EPI_ISL_700067|2020-07-30:0,India/MH-ACTREC-439/2020|EPI_ISL_700088|2020-08-05:0,India/MH-ACTREC-407/2020|EPI_ISL_700056|2020-07-29:0,India/MH-ACTREC-406/2020|EPI_ISL_700055|2020-07-29:0,India/MH-ACTREC-405/2020|EPI_ISL_700054|2020-07-29:0)11764:2)11759:3,(India/MH-AFMC-5604/2020|EPI_ISL_497884|2020-05-24:0,(India/MH-NIV-229699/2020|EPI_ISL_577697|2020-09-29:8,India/MH-NCCS-NR2523/2020|EPI_ISL_496584|2020-05-24:0,India/RJ-4528/2020|EPI_ISL_2106669|2020-09-11:5)11766:1)11765:3,India/MH-ACTREC-636/2020|EPI_ISL_700269|2020-09-12:12,(Japan/PG-24019/2021|EPI_ISL_1425352|2021-02-06:1,(Japan/PG-22061/2021|EPI_ISL_1425193|2021-01-29:0,Japan/PG-22006/2021|EPI_ISL_1425138|2021-02-01:0)11768:1,Japan/PG-22153/2021|EPI_ISL_1425209|2021-01-31:0,Japan/PG-23549/2021|EPI_ISL_1425269|2021-02-05:0,Japan/PG-22067/2021|EPI_ISL_1425199|2021-01-29:0,Japan/PG-25421/2021|EPI_ISL_1425442|2021-02-09:0,Japan/PG-24020/2021|EPI_ISL_1425353|2021-02-06:0)11767:13)11758:1,(India/KA-InStem-NCBS-0085/2020|EPI_ISL_486666|2020:6,(India/MH-ACTREC-102/2020|EPI_ISL_699758|2020-05-23:0,India/MH-ACTREC-142/2020|EPI_ISL_699798|2020-05-29:0)11770:5)11769:1,((India/JH-ICMR-66825/2020|EPI_ISL_1139010|2020-08:13,England/MILK-62104F/2020|OA979922.1|2020-07-06:4)11772:2,India/MH-ACTREC-346/2020|EPI_ISL_699995|2020-07-22:9)11771:1,(India/MH-ACTREC-210/2020|EPI_ISL_699864|2020-06-27:1,India/MH-ACTREC-211/2020|EPI_ISL_699865|2020-06-27:0)11773:5,(India/MH-NIV-28147/2020|EPI_ISL_479527|2020-05-12:1,India/MH-NIV-44241/2020|EPI_ISL_479546|2020-05-25:2,(India/MH-NIV-25949/2020|EPI_ISL_479657|2020-05-09:1,India/MH-NIV-11857/2020|EPI_ISL_479495|2020-04-19:0)11775:1)11774:3,(((India/UT-AR18/2020|EPI_ISL_508165|2020-05-23:3,India/MH-ICMR-C16652/2020|EPI_ISL_1129227|2020-06-14:3)11778:4,(India/UT-AR11/2020|EPI_ISL_508158|2020-05-29:0,India/UT-AR2/2020|EPI_ISL_508167|2020-05-30:0)11779:3,(India/MH-NCCS-NR-9077/2020|EPI_ISL_721666|2020-06-03:0,India/MH-NCCS-NR-9234/2020|EPI_ISL_721667|2020-06-03:0)11780:5)11777:1,(India/MH-ACTREC-040/2020|EPI_ISL_699696|2020-05-10:2,India/WB-S66/2020|EPI_ISL_508456|2020-05-24:1)11781:1,(India/MH-ACTREC-168/2020|EPI_ISL_699824|2020-06-06:3,India/UT-AR37/2020|EPI_ISL_511910|2020-05-28:11)11782:2,India/MH-NCCS-101171/2020|EPI_ISL_1384813|2020-10-29:12,(India/UT-AR35/2020|EPI_ISL_511909|2020-05-28:1,India/UT-AR36/2020|EPI_ISL_508183|2020-05-28:1)11783:2,(Norway/3003/2020|EPI_ISL_549067|2020-08-03:0,Norway/3024/2020|EPI_ISL_549076|2020-08-05:0)11784:8)11776:2,((India/MH-ACTREC-378/2020|EPI_ISL_700027|2020-07-24:1,(India/MH-ACTREC-631/2020|EPI_ISL_723068|2020-09-11:0,India/MH-ACTREC-579/2020|EPI_ISL_723059|2020-09-02:0,India/MH-ACTREC-581/2020|EPI_ISL_723060|2020-09-02:0)11787:5)11786:1,(India/MH-AFMC-5694/2020|EPI_ISL_496542|2020-05-25:1,India/MH-AFMC-5688/2020|EPI_ISL_496541|2020-05-25:1,India/MH-AFMC-5695/2020|EPI_ISL_496543|2020-05-25:0,India/MH-AFMC-5727/2020|EPI_ISL_496544|2020-05-25:0)11788:2)11785:1,(India/MH-2002157/2020|EPI_ISL_1334322|2020-07-27:7,(India/MP-DRDE4764/2020|EPI_ISL_476842|2020-05-28:3,UnitedArabEmirates/3685/2020|EPI_ISL_859809|2020-10-20:4,(India/MH-NCCS-77848/2020|EPI_ISL_1415230|2020-09-17:6,India/RJ-5023/2020|EPI_ISL_2106623|2020-10-23:4)11791:2,(India/MH-MW37/2020|EPI_ISL_522437|2020-06-08:5,India/MH-MW38/2020|EPI_ISL_508438|2020-06-08:2)11792:3,(HongKong/VM20030475/2020|EPI_ISL_1793822|2020-07:0,HongKong/HKU-200723-075/2020|EPI_ISL_497842|2020-07-09:0,HongKong/VM20030059/2020|EPI_ISL_1914555|2020-07:0)11793:5)11790:1)11789:3,(India/MH-ACTREC-066/2020|EPI_ISL_699722|2020-05-17:3,India/KA-ICMR-37321/2020|EPI_ISL_1173188|2020:3)11794:2,(India/UT-AR21/2020|EPI_ISL_508169|2020-05-21:5,India/UT-AR58/2020|EPI_ISL_508194|2020-05-21:1)11795:2,(USA/TX-HMH-1383/2020|EPI_ISL_542686|2020-04-12:4,India/MH-NIV-QC-799/2020|EPI_ISL_454569|2020-04-26:3)11796:1,((India/MH-ACTREC-605/2020|EPI_ISL_700242|2020-09-08:4,(India/MH-ACTREC-663/2020|EPI_ISL_700292|2020-09-16:4,India/MH-ACTREC-503/2020|EPI_ISL_700151|2020-08-15:0,India/MH-ACTREC-525/2020|EPI_ISL_700171|2020-08-22:0,India/MH-ACTREC-502/2020|EPI_ISL_700150|2020-08-15:0,India/MH-ACTREC-476/2020|EPI_ISL_700124|2020-08-11:0,India/MH-ACTREC-469/2020|EPI_ISL_700117|2020-08-11:0,India/MH-ACTREC-463/2020|EPI_ISL_700111|2020-08-10:0,India/MH-ACTREC-452/2020|EPI_ISL_700100|2020-08-08:0,India/MH-ACTREC-437/2020|EPI_ISL_700086|2020-08-05:0,India/MH-ACTREC-432/2020|EPI_ISL_700081|2020-08-04:0,India/MH-ACTREC-420/2020|EPI_ISL_700069|2020-07-30:0)11799:2,India/MH-ACTREC-151/2020|EPI_ISL_699807|2020-06-02:2)11798:2,(India/MH-NEERI-NGP-28163/2020|EPI_ISL_1916373|2020-12-17:6,India/MH-NEERI-NGP-30115/2021|EPI_ISL_1916306|2021-01-07:5)11800:6)11797:1,(Canada/NS-NML-5524/2020|EPI_ISL_1055688|2020-07-31:3,India/OR-RMRC165/2020|EPI_ISL_455765|2020-05-07:1,India/OR-RMRC112/2020|EPI_ISL_455754|2020-05-06:0,India/OR-ICMR-56441/2020|EPI_ISL_1138881|2020-06:3,(India/GJ-GBRC262/2020|EPI_ISL_483855|2020-06-11:0,IND/GBRC262/2020|MT758439.1|20-06-11:0)11802:4)11801:4,(India/MH-ACTREC-280/2020|EPI_ISL_699932|2020-07-11:7,(India/OR-ILSCV30220/2020|EPI_ISL_481143|2020-05-23:0,India/OR-ILSCV30221/2020|EPI_ISL_481144|2020-05-23:0,India/OR-ILSCV30163/2020|EPI_ISL_481141|2020-05-23:0)11804:1)11803:1,(India/MH-ACTREC-111/2020|EPI_ISL_699767|2020-05-25:2,(India/GJ-GBRC94/2020|EPI_ISL_450781|2020-05-09:0,IND/GBRC94/2020|MT509503.1|20-05-09:0)11806:2,(India/MH-ACTREC-139/2020|EPI_ISL_699795|2020-05-28:0,India/MH-ACTREC-140/2020|EPI_ISL_699796|2020-05-28:0,India/MH-ACTREC-097/2020|EPI_ISL_699753|2020-05-23:0,India/MH-ACTREC-096/2020|EPI_ISL_699752|2020-05-22:0)11807:2)11805:2,(India/GJ-GBRC157b/2020|EPI_ISL_461487|2020-05-27:0,IND/GBRC157b/2020|MT576046.1|20-05-27:0)11808:1,(India/GJ-GBRC191b/2020|EPI_ISL_469035|2020-06-05:0,IND/GBRC191b/2020|MT635391.1|20-06-05:0)11809:3,(India/MH-ACTREC-057/2020|EPI_ISL_699713|2020-05-14:0,India/MH-ACTREC-065/2020|EPI_ISL_699721|2020-05-17:0,India/MH-ACTREC-056/2020|EPI_ISL_699712|2020-05-14:0)11810:1,(India/GJ-GBRC185b/2020|EPI_ISL_469026|2020-06-03:0,IND/GBRC185b/2020|MT635271.1|20-06-03:0)11811:1,(India/MH-ACTREC-113/2020|EPI_ISL_699769|2020-05-25:0,India/MH-ACTREC-114/2020|EPI_ISL_699770|2020-05-25:0,India/MH-ACTREC-112/2020|EPI_ISL_699768|2020-05-25:0,India/MH-ACTREC-146/2020|EPI_ISL_699802|2020-05-29:0)11812:7,(India/MH-ACTREC-291/2020|EPI_ISL_699943|2020-07-14:0,India/MH-ACTREC-304/2020|EPI_ISL_699955|2020-07-15:0)11813:5,(India/GJ-GBRC173b/2020|EPI_ISL_467036|2020-06-05:0,IND/GBRC173b/2020|MT607616.1|20-06-05:0)11814:1,(India/MH-ACTREC-033/2020|EPI_ISL_699689|2020-05-07:0,India/MH-ACTREC-034/2020|EPI_ISL_699690|2020-05-07:0)11815:1,(India/MH-AFMC-4954/2020|EPI_ISL_496537|2020-05-19:0,India/MH-ICMR-C4958/2020|EPI_ISL_1063400|2020-04-11:0)11816:1,IND/GBRC154/2020|MT576042.1|20-05-27:0,Luxembourg/LNS6690193/2020|EPI_ISL_434506|2020-04-15:0,India/MH-NIV-4130/2020|EPI_ISL_454529|2020-03-21:0,India/GJ-GBRC154/2020|EPI_ISL_461483|2020-05-27:0,India/GJ-GBRC202/2020|EPI_ISL_469048|2020-06-05:0,India/GJ-GBRC153a/2020|EPI_ISL_461481|2020-04-27:0,India/GJ-GBRC188/2020|EPI_ISL_469031|2020-06-05:0,India/MH-ACTREC-048/2020|EPI_ISL_699704|2020-05-13:0,India/GJ-GBRC185a/2020|EPI_ISL_469025|2020-06-03:0,India/MH-ICMR-C300/2020|EPI_ISL_1055383|2020-03-10:0,India/MH-ACTREC-043/2020|EPI_ISL_699699|2020-05-12:0,India/GJ-GBRC147/2020|EPI_ISL_458108|2020-05-16:0,India/GJ-GBRC180a/2020|EPI_ISL_467047|2020-06-03:0,India/GJ-GBRC178a/2020|EPI_ISL_467043|2020-06-03:0,India/GJ-GBRC175/2020|EPI_ISL_467039|2020-06-05:0,India/GJ-GBRC174a/2020|EPI_ISL_467037|2020-06-05:0,India/GJ-GBRC173a/2020|EPI_ISL_467035|2020-06-05:0,India/GJ-GBRC170a/2020|EPI_ISL_467031|2020-06-05:0,India/GJ-GBRC169a/2020|EPI_ISL_467029|2020-06-05:0,Luxembourg/LNS6613781/2020|EPI_ISL_445060|2020-04-21:0,India/MH-ICMR-C2602/2020|EPI_ISL_1055771|2020-03-29:0,India/TG-CCMB-L1064/2020|EPI_ISL_458053|2020-05-12:0,IND/GBRC153a/2020|MT576038.1|20-04-27:0,IND/GBRC147/2020|MT560677.1|20-05-16:0,IND/GBRC202/2020|MT635856.1|20-06-05:0,IND/GBRC188/2020|MT635403.1|20-06-05:0,IND/GBRC185a/2020|MT635328.1|20-06-03:0,IND/GBRC178a/2020|MT607621.1|20-06-03:0,IND/GBRC175/2020|MT607615.1|20-06-05:0,IND/GBRC173a/2020|MT607613.1|20-06-05:0,IND/GBRC180a/2020|MT607606.1|20-06-03:0,IND/GBRC174a/2020|MT607601.1|20-06-05:0,IND/GBRC169a/2020|MT607251.1|20-06-05:0,IND/GBRC170a/2020|MT607249.1|20-06-05:0)11677:1,((India/GJ-GBRC183b/2020|EPI_ISL_467054|2020-06-03:0,IND/GBRC183b/2020|MT608648.1|20-06-03:0)11818:1,IND/GBRC174b/2020|MT607610.1|20-06-05:0,India/GJ-GBRC174b/2020|EPI_ISL_467038|2020-06-05:0)11817:1,(India/WB-S76/2020|EPI_ISL_508466|2020-05-26:0,(India/WB-S80/2020|EPI_ISL_508470|2020-05-17:1,(India/MH-NCCS-NR-10951/2020|EPI_ISL_721647|2020-07-11:0,India/MH-ACTREC-696/2020|EPI_ISL_700321|2020-09-25:5)11821:2)11820:1)11819:3,(India/GJ-GBRC169b/2020|EPI_ISL_467030|2020-06-05:0,IND/GBRC169b/2020|MT607244.1|20-06-05:0)11822:1,IND/GBRC162b/2020|MT576047.1|20-05-27:0,India/GJ-GBRC162b/2020|EPI_ISL_461496|2020-05-27:0,India/GJ-GBRC161a/2020|EPI_ISL_461493|2020-05-27:0,India/GJ-GBRC180b/2020|EPI_ISL_467048|2020-06-03:0,India/GJ-GBRC178b/2020|EPI_ISL_467044|2020-06-03:0,India/GJ-GBRC170b/2020|EPI_ISL_467032|2020-06-05:0,IND/GBRC161a/2020|MT576032.1|20-05-27:0,IND/GBRC180b/2020|MT607620.1|20-06-03:0,IND/GBRC178b/2020|MT607603.1|20-06-03:0,IND/GBRC170b/2020|MT607250.1|20-06-05:0)11676:1,Germany/BW-FR0107/2020|EPI_ISL_852710|2020-03-23:2,DRC/7061/2020|EPI_ISL_513593|2020-05-12:1,(India/MP-ICMR-R180/2020|EPI_ISL_1231434|2020-06:8,India/MP-ICMR-L539/2020|EPI_ISL_1231433|2020-06:4,(India/MP-ICMR-1950/2020|EPI_ISL_1231423|2020-04:1,(England/MILK-A0647D/2020|OA998141.1|2020-09-30:0,England/MILK-A064AA/2020|OA997852.1|2020-09-30:0)11825:7)11824:4)11823:1,((((SaudiArabia/KAUST-MADINAH1282/2020|EPI_ISL_677952|2020-06-25:1,SaudiArabia/KAUST-MADINAH850/2020|EPI_ISL_513190|2020-05-26:1,SaudiArabia/KAUST-MAKKAH766/2020|EPI_ISL_513237|2020-04-18:2,(Germany/BW-RKI-I-049111/2021|EPI_ISL_1356537|2021-03-02:1,Germany/BW-RKI-I-049165/2021|EPI_ISL_1356591|2021-03-04:1)11830:5,Germany/BW-RKI-I-047765/2021|EPI_ISL_1355190|2021-03-01:0,Germany/BY-RKI-I-101265/2021|EPI_ISL_1846803|2021-03-12:4,(Germany/BW-RKI-I-047801/2021|EPI_ISL_1355226|2021-03-01:1,Germany/BW-RKI-I-049142/2021|EPI_ISL_1356568|2021-03-02:0,Germany/BW-RKI-I-049155/2021|EPI_ISL_1356581|2021-03-01:0)11831:3)11829:1,(((((India/GJ-GBRC-431b/2020|EPI_ISL_586568|2020-07-06:0,IND/GBRC431b/2020|MW243586.1|20-07-06:0)11836:8,(India/GJ-GBRC-406b/2020|EPI_ISL_586528|2020-06-25:0,IND/GBRC406b/2020|MW167112.1|20-06-25:0)11837:2)11835:1,(India/GJ-GBRC-399b/2020|EPI_ISL_586516|2020-06-25:0,IND/GBRC399b/2020|MW165862.1|20-06-25:0)11838:5)11834:1,(India/GJ-GBRC-424b/2020|EPI_ISL_586556|2020-07-14:0,IND/GBRC424b/2020|MW242779.1|20-07-14:0)11839:1)11833:1,(((IND/GBRC-383b/2020|MT953981.1|20-06-18:3,(IND/GBRC-380b/2020|MT954922.1|20-06-18:7,(India/GJ-GBRC-403b/2020|EPI_ISL_586523|2020-06-25:0,IND/GBRC403b/2020|MW166214.1|20-06-25:0)11844:3)11843:2)11842:2,IND/GBRC398b/2020|MW165857.1|20-06-25:0,India/GJ-GBRC-398b/2020|EPI_ISL_586514|2020-06-25:0)11841:1,(India/GJ-GBRC-407b/2020|EPI_ISL_586530|2020-06-25:0,IND/GBRC407b/2020|MW173463.1|20-06-25:0)11845:3)11840:3)11832:2)11828:1,(India/ILSGS00247/2021|EPI_ISL_1372061|2021-01-12:4,(India/ILSGS00124/2020|EPI_ISL_1372007|2020-12-21:14,India/ILSGS00275/2021|EPI_ISL_1372082|2021-01-16:2)11847:1)11846:1,India/ILSGS00804/2021|EPI_ISL_1663402|2021-03-05:8,India/CT-ILSGS00438/2021|EPI_ISL_1662374|2021-02-23:6,(India/ILSGS00932/2020|EPI_ISL_1663508|2020-11-26:2,(India/KA-SEQ_465_S68_R1_001/2021|EPI_ISL_1940035|2021-04-04:1,India/KA-SEQ_413_S16_R1_001/2021|EPI_ISL_1939984|2021-02-04:7)11849:4,India/KA-SEQ_453_S56_R1_001/2021|EPI_ISL_1940023|2021-04-03:1)11848:1,(India/KA-SEQ_460_S63_R1_001/2021|EPI_ISL_1940030|2021-04-04:0,(India/KA-SEQ_483_S87_R1_001/2021|EPI_ISL_1940053|2021-04-05:0,India/KA-SEQ_503_S112_R1_001/2021|EPI_ISL_1940069|2021-04-05:8)11851:1)11850:1,India/KA-SEQ_515_S124_R1_001/2021|EPI_ISL_1940081|2021-04-05:3,India/CT-ILSGS00485/2021|EPI_ISL_1662413|2021-02-17:0,India/CT-ILSGS00463/2021|EPI_ISL_1662397|2021-02-06:0)11827:1,IND/GBRC167a/2020|MT576059.1|20-05-27:0,India/GJ-GBRC167a/2020|EPI_ISL_461503|2020-05-27:0)11826:1,(Morocco/FMP-278/2021|EPI_ISL_2111158|2021-04-09:5,Netherlands/NB-RIVM-12322/2021|EPI_ISL_1013938|2021-02-04:0,Netherlands/UT-RIVM-12596/2021|EPI_ISL_1035495|2021-01-29:2,Netherlands/NB-RIVM-13508/2021|EPI_ISL_1089926|2021-02-05:2)11852:2,Spain/CE-ISCIII-2016502/2020|EPI_ISL_691687|2020-10-14:8,Switzerland/BS-42233707/2020|EPI_ISL_581707|2020-04-16:2,Switzerland/BS-UHB-42200029/2020|EPI_ISL_528263|2020-03-20:0,Switzerland/BS-UHB-42190051/2020|EPI_ISL_528058|2020-03-13:0,Switzerland/BL-ETHZ-120205/2020|EPI_ISL_468278|2020-04-28:0,Switzerland/VD-ETHZ-100058/2020|OU007727.1|2020-03-12:0,Switzerland/BS-42232220/2020|EPI_ISL_581702|2020-04-15:0)11675:1,(Wales/PHWC-34425/2020|20-04-16:0,Wales/PHWC-2DF3D/2020|20-04-10:0,Wales/PHWC-31D3C/2020|20-04-12:0,Wales/PHWC-3470E/2020|20-04-18:0,Wales/PHWC-33D2B/2020|20-04-18:0,Wales/PHWC-33DEF/2020|20-04-15:0,Wales/PHWC-3665A/2020|20-05-01:0,Wales/PHWC-164519/2020|20-04-29:0)11853:1,(USA/NY-UB-00152/2020|EPI_ISL_1009373|2020-04-17:0,USA/NY-UB-00168/2020|EPI_ISL_1009381|2020-04-20:0)11854:2,India/ILSGS00854/2021|EPI_ISL_1663447|2021-03-05:0,India/ILSGS00882/2021|EPI_ISL_1663467|2021-03-07:0,India/ILSGS00257/2021|EPI_ISL_1372067|2021-01-17:0,India/UP-ICMR-338/2020|EPI_ISL_1231306|2020-04:0,USA/TX-HMH-MCoV-9641/2020|EPI_ISL_1203809|2020-07-04:0,SaudiArabia/KAUST-JEDDAH63/2020|EPI_ISL_677940|2020-03-25:0,Italy/VEN-UniVR-40/2020|EPI_ISL_751352|2020-03-10:0,SouthAfrica/NHLS-UCT-GS-3230/2020|EPI_ISL_700545|2020-04-26:0,USA/NY-UB-00189/2020|EPI_ISL_1009394|2020-04-27:0)11485:1,USA/NM-UNM-00573/2020|EPI_ISL_542987|2020-08-07:0,(USA/AL-Madison-JDXZ/2020|EPI_ISL_875571|2020-10-27:3,USA/TX-HMH-MCoV-20060/2021|EPI_ISL_1074499|2021-01-02:8)11855:2,USA/WY-UNM-WY00118/2020|EPI_ISL_582235|2020-08-13:1)11484:1,(England/CAMB-1B84DD/2020|20-10-16:0,Colombia/SAN-INS-0904/2020|EPI_ISL_739663|2020-10-31:0)11856:2,(India/GJ-GBRC-416b/2020|EPI_ISL_586545|2020-07-11:0,IND/GBRC416b/2020|MW242671.1|20-07-11:0)11857:2)11483:1,Turkey/HSGM-1081/2020|EPI_ISL_437310|2020-03-27:0,India/TG-CCMB-M70/2020|EPI_ISL_495227|2020-06-05:1)11482:1,(Pakistan/NIBD-02-KHI/2020|EPI_ISL_708840|2020-06-10:0,PAK/WUHAN_SARSCOV2/2020|MW403500.1|20-06-06:0,Pakistan/NIBD-01-KHI/2020|EPI_ISL_708839|2020-06-06:0)11858:3,(SaudiArabia/KAUST-MAKKAH783/2020|EPI_ISL_513251|2020-04-24:0,SaudiArabia/KAUST-MAKKAH785/2020|EPI_ISL_513253|2020-04-24:0)11859:1,England/MILK-64FFB7/2020|OA980223.1|2020-07-04:0,India/CT-ILSGS00442/2021|EPI_ISL_1662377|2021-02-22:0,India/GJ-GBRC137b/2020|EPI_ISL_458095|2020-05-24:0,Turkey/HSGM-4701/2020|EPI_ISL_429869|2020-03-17:0,Turkey/HSGM-8968/2020|EPI_ISL_429861|2020-03-22:0,SaudiArabia/KAUST-Madinah252/2020|EPI_ISL_437736|2020-03-30:0,SaudiArabia/KAUST-JEDDAH682/2020|EPI_ISL_677942|2020-04-28:0,SaudiArabia/KAUST-Makkah227/2020|EPI_ISL_437723|2020-04-06:0,SaudiArabia/KAUST-MADINAH1269/2020|EPI_ISL_678004|2020-06-25:0,SaudiArabia/KAUST-QATIF1351/2020|EPI_ISL_678147|2020-06-10:0,Netherlands/ZuidHolland_113/2020|EPI_ISL_455302|2020-04-07:0,SaudiArabia/KAUST-MADINAH398/2020|EPI_ISL_513151|2020-04-24:0,SaudiArabia/KAUST-MADINAH396/2020|EPI_ISL_513149|2020-04-24:0,Turkey/HSGM-5711/2020|EPI_ISL_428716|2020-03-18:0,India/UP-NBRI-N52-TEH623/2020|EPI_ISL_516980|2020-05-25:0,India/MH-NCCS-NR-12775/2020|EPI_ISL_722180|2020-07-18:0,India/DL-69843-CSIR-IGIB/2020|EPI_ISL_636768|2020-08-14:0,SaudiArabia/KAUST-RIYADH1267/2020|EPI_ISL_678224|2020-07-18:0,Netherlands/ZuidHolland_113/2020|LR883928.1|20-04-07:0,IND/GBRC137b/2020|MT560693.1|20-05-24:0)6782:1,BHR/920265546_S18_L001/2020|MW228055.1|20-06-21:2,Iran/Tehran-NIC45RC/2020|EPI_ISL_959279|2020-11-05:10,PAK/SARS-CoV-2_62/2020|MW422043.1|20-05-30:2,SaudiArabia/KAUST-MAKKAH1541/2020|EPI_ISL_678053|2020-04-13:2,SaudiArabia/KAUST-MAKKAH303/2020|EPI_ISL_513224|2020-04-21:3,SaudiArabia/KAUST-RIYADH1172/2020|EPI_ISL_678193|2020-06-15:3,(USA/VA-DCLS-3234/2021|EPI_ISL_1381943|2021-01-06:5,SaudiArabia/KAUST-MADINAH1497/2020|EPI_ISL_751228|2020-07-17:0)11860:3,(((India/TG-CCMB-BJ168/2021|EPI_ISL_1838729|2021-03-08:5,India/AP-CCMB-BJ432/2021|EPI_ISL_1838372|2021-03-13:3)11863:1,India/AP-CCMB-CIA0771/2021|EPI_ISL_2231745|2021-03-08:4,India/TG-CCMB-BJ888/2021|EPI_ISL_1838773|2021-03-18:8)11862:3,(India/MH-NCCS-CSPL46025/2021|EPI_ISL_2304054|2021-03-29:8,(India/CT-ILSGS00379/2021|EPI_ISL_1662323|2021-02-03:12,((India/ILSGS00779/2021|EPI_ISL_1663377|2021-03-01:6,(India/ILSGS00795/2021|EPI_ISL_1663393|2021-03-04:2,India/ILSGS00763/2021|EPI_ISL_1663364|2021-03-07:1,India/TG-CCMB-BO840/2021|EPI_ISL_1838880|2021-04-12:4,((India/OR-ILSGS00643/2021|EPI_ISL_1662425|2021-03-25:2,India/OR-ILSGS00644/2021|EPI_ISL_1662426|2021-03-25:0)11870:1,India/AP-CCMB-CIA0827/2021|EPI_ISL_2231720|2021-03-03:2,India/CT-ILSGS00493/2021|EPI_ISL_1662419|2021-02-22:2)11869:2,(((India/ILSGS00711/2021|EPI_ISL_1663343|2021-03-13:2,India/ILSGS00724/2021|EPI_ISL_1663353|2021-01-06:1)11873:2,(India/ILSGS00780/2021|EPI_ISL_1663378|2021-03-01:1,(India/ILSGS00757/2021|EPI_ISL_1663361|2021-03-19:8,((India/AP-CCMB-BN928/2021|EPI_ISL_1838644|2021-04-07:1,India/MH-NS1278/2021|EPI_ISL_1838335|2021-03-31:1)11877:3,(India/AP-CCMB-BK705/2021|EPI_ISL_1838529|2021-03-24:6,India/TG-CCMB-CIA1047/2021|EPI_ISL_2157011|2021-04-18:3)11878:1)11876:1)11875:3)11874:1)11872:1,((India/ILSGS00664/2021|EPI_ISL_1663325|2021-03-10:5,(India/ILSGS00771/2021|EPI_ISL_1663370|2021-03-07:9,India/ILSGS00787/2021|EPI_ISL_1663385|2021-03-02:0)11881:1)11880:2,(India/MH-NS1259/2021|EPI_ISL_1838304|2021-03-31:0,India/MH-NS1265/2021|EPI_ISL_1838314|2021-03-31:5)11882:2)11879:1)11871:1)11868:1)11867:2,(India/CT-ILSGS00368/2021|EPI_ISL_1662314|2021-02-03:10,India/CT-ILSGS00376/2021|EPI_ISL_1662320|2021-02-01:6)11883:2,India/CT-ILSGS00381/2021|EPI_ISL_1662325|2021-02-02:11)11866:4)11865:1)11864:7)11861:1,AUS/VIC1593/2020|MT612203.1|20-05-11:1,England/ALDP-94DF7A/2020|OA977838.1|2020-06-16:2,Lebanon/LAU-R87/2020|EPI_ISL_1009016|2020-09-01:25,(SAU/596/2020|MT755893.1|20-02-18:0,SAU/545/2020|MT755888.1|20-02-13:0)11884:1,(Australia/VIC2011/2020|EPI_ISL_480656|2020-06-01:0,AUS/VIC2011/2020|MT745641.1|20-06-01:0)11885:2,SaudiArabia/KAUST-Madinah265/2020|EPI_ISL_437748|2020-03-30:0,SaudiArabia/KAUST-MADINAH387/2020|EPI_ISL_513146|2020-04-24:0,SaudiArabia/KAUST-QATIF1448/2020|EPI_ISL_678156|2020-06-27:0,SaudiArabia/KAUST-QATIF1443/2020|EPI_ISL_678155|2020-06-27:0,AUS/VIC1566/2020|MT612175.1|20-05-06:0,AUS/VIC1592/2020|MT612202.1|20-05-11:0)6739:1,AUS/VIC1599/2020|MT612189.1|20-05-10:2,Australia/VIC1951/2020|EPI_ISL_480675|2020-06-10:3,(Australia/WA64/2020|EPI_ISL_512717|2020-05-30:9,(Pakistan/NIH-70/2020|EPI_ISL_1406400|2020-06-06:1,Pakistan/NIH-65/2020|EPI_ISL_1385798|2020-06-06:1)11887:9)11886:1,((Egypt/MASRI-C5-002/2020|EPI_ISL_1109629|2020-06-06:2,((EGY/CUNCI-HGC11I036/2021|MW509811.1|21-01-03:9,((Switzerland/GE-32797675/2020|FR990556.1|20-12-24:4,EGY/CUNCI-HGC12I042/2021|MW533308.1|21-01-09:4)11893:1,(Germany/HH-RKI-I-018236/2021|EPI_ISL_1148398|2021-02-10:0,Germany/HH-RKI-I-018051/2021|EPI_ISL_1148213|2021-02-11:0)11894:4)11892:4,England/CAMC-139CF8E/2021|21-03-04:8,Denmark/DCGC-31166/2021|EPI_ISL_847155|2021-01-04:9)11891:1,((UnitedArabEmirates/4279/2020|EPI_ISL_860048|2020-12-27:4,(EGY/CUNCI-HGC10I007/2020|MW504765.1|20-12-25:4,(Sweden/SE00205260/2021|EPI_ISL_1198591|2021-02-01:3,(Sweden/SE00213233/2021|EPI_ISL_1198650|2021-02-03:1,Sweden/SE00214161/2021|EPI_ISL_1198652|2021-02-03:1)11899:3,Sweden/7948861773/2021|EPI_ISL_1618298|2021-01-15:0,Sweden/6892646446/2021|EPI_ISL_1618291|2021-01-11:2,Sweden/5758324692/2021|EPI_ISL_1618157|2021-02-02:2)11898:1)11897:1)11896:2,(Canada/ON-PHL-20-03293/2020|EPI_ISL_1270925|2020-11:5,EGY/CUNCI-HGC11I006/2021|MW509794.1|21-01-03:4)11900:1)11895:2)11890:3)11889:1,(EGY/CUNCI-HGC010/2020|MT510701.1|20-05-02:2,(Egypt/NRC-5981/2020|EPI_ISL_2232388|2020-06-23:0,(Egypt/NRC-5984/2020|EPI_ISL_2232386|2020-06-23:1,Egypt/NRC-5983/2020|EPI_ISL_2232385|2020-06-23:0,(Egypt/NRC-5900/2020|EPI_ISL_2232286|2020-06-23:0,((Egypt/NRC-5980/2020|EPI_ISL_2232287|2020-06-23:8,Egypt/NRC-6051/2020|EPI_ISL_2232285|2020-06-24:2)11906:2,(Egypt/NRC-6141/2020|EPI_ISL_2232283|2020-06-29:0,Egypt/NRC-5982/2020|EPI_ISL_2232288|2020-06-23:0,Egypt/NRC-5911/2020|EPI_ISL_2232289|2020-06-19:0)11907:1)11905:1)11904:1,(Egypt/NRC-5912/2020|EPI_ISL_2232293|2020-06-19:4,Egypt/NRC-5909/2020|EPI_ISL_2232389|2020-06-19:0)11908:2)11903:1,Egypt/NRC-6048/2020|EPI_ISL_2232384|2020-06-24:1)11902:3)11901:3)11888:1,Germany/HH-hpi-p2476/2020|EPI_ISL_776534|2020-06-19:3,(IND/GBRC-394a/2020|MT954959.1|20-07-06:1,IND/GBRC-394b/2020|MT954971.1|20-07-06:0)11909:2,IND/GBRC317/2020|MT806104.1|20-06-17:2,India/GJ-GBRC352b/2020|EPI_ISL_514599|2020-06-18:2,(India/KA-InStem-NCBS-0070/2020|EPI_ISL_479741|2020-06-17:4,(SaudiArabia/KAUST-MAKKAH825/2020|EPI_ISL_678146|2020-04-24:1,SaudiArabia/KAUST-MAKKAH1582/2020|EPI_ISL_751206|2020-04-06:0,SaudiArabia/KAUST-MAKKAH1554/2020|EPI_ISL_678109|2020-04-13:0)11911:1)11910:1,India/MP-NCDC-4874/2020|EPI_ISL_436459|2020-04-20:2,India/OR-RMRC23/2020|EPI_ISL_455774|2020-04-04:4,India/OR-RMRC49/2020|EPI_ISL_455478|2020-04-09:2,India/WB-1931100090992/2021|EPI_ISL_1589971|2021-03-05:3,(Indonesia/JB-EIJK0418/2021|EPI_ISL_1622415|2021-02-15:14,SaudiArabia/KAUST-JEDDAH832/2020|EPI_ISL_751208|2020-05-24:1,(SaudiArabia/KAUST-MADINAH1657/2020|EPI_ISL_751209|2020-08-23:1,(SaudiArabia/KAUST-MADINAH1674/2020|EPI_ISL_751232|2020-08-23:1,SaudiArabia/KAUST-RIYADH1256/2020|EPI_ISL_678182|2020-07-29:1,SaudiArabia/KAUST-RIYADH1249/2020|EPI_ISL_678215|2020-07-29:3)11914:5)11913:2)11912:1,(Indonesia/JI-ITD-25302Nv/2020|EPI_ISL_1159381|2020-09-04:4,Indonesia/JI-ITD-7061V/2020|EPI_ISL_529966|2020-05-05:0)11915:1,Indonesia/JI-ITDua-1609Nv/2020|EPI_ISL_759967|2020-04-01:2,Indonesia/JK-EIJK-38/2020|EPI_ISL_568689|2020-05-20:3,(Indonesia/JT-UNS-27-41398/2020|EPI_ISL_759703|2020-10-19:3,Indonesia/JT-UNS-12-37578/2020|EPI_ISL_763066|2020-10-09:1)11916:10,(Indonesia/KI-NIHRD-PME5182/2020|EPI_ISL_791983|2020-08-11:5,((India/KA-InStem-NCBS-0065/2020|EPI_ISL_479736|2020-05-29:0,India/KA-InStem-NCBS-0004/2020|EPI_ISL_477207|2020-05-29:1)11919:1,India/KA-InStem-NCBS-0061/2020|EPI_ISL_477261|2020-05-18:4,India/KA-InStem-NCBS-0003/2020|EPI_ISL_477206|2020-05-29:0,India/KA-ICMR-20936/2020|EPI_ISL_1173183|2020:0,India/KA-CS1018/2020|EPI_ISL_811156|2020-07-03:0)11918:1)11917:1,Indonesia/KT-NIHRD-PME4206/2020|EPI_ISL_538502|2020-07-24:4,Indonesia/RSDS-RCVTD-UNAIR-33-B/2020|EPI_ISL_1366271|2020-06-24:2,Indonesia/SU-USU-19NT/2020|EPI_ISL_1335894|2020-11-14:1,Japan/IC-0045/2020|EPI_ISL_591387|2020-05:2,Malaysia/MGI-G873/2020|EPI_ISL_528738|2020-04-07:1,Nigeria/BO-CV276/2020|EPI_ISL_729960|2020-04-27:2,Nigeria/OY175-CV51/2020|EPI_ISL_487104|2020-05-03:2,(PAK/JRCGR-KHI11/2020|MW447634.1|20-06-14:2,((AUS/VIC2227/2020|MT972160.1|20-06-21:4,((((England/ALDP-9E890A/2020|20-09-24:2,(England/QEUH-AAD083/2020|20-10-21:1,England/QEUH-AAD117/2020|20-10-21:0,England/QEUH-AAD117/2020|EPI_ISL_652941|2020-10-21:0)11927:1,England/MILK-B3ADB0/2020|20-11-01:1,England/TFCI-26FE4FE/2020|20-12-30:1,England/QEUH-9C83A8/2020|OA982682.1|2020-09-11:1,England/CAMC-AEABE3/2020|OB989112.1|2020-10-26:2,England/ALDP-A84D8B/2020|OB985818.1|2020-10-17:1,England/QEUH-9DC031/2020|OA999674.1|2020-09-21:1,England/ALDP-9CAE1E/2020|OA984112.1|2020-09-16:1,England/CAMC-B097AD/2020|OD898427.1|2020-10-31:1,England/MILK-B8D325/2020|OD899259.1|2020-11-13:1,England/MILK-B39BC6/2020|20-11-02:2,England/CAMC-B0AE7A/2020|OB992574.1|2020-10-30:1,England/CAMC-B0789D/2020|OB992747.1|2020-10-31:0,England/QEUH-A8B425/2020|OB992000.1|2020-10-15:0,England/ALDP-A928F2/2020|OB986070.1|2020-10-20:0,England/QEUH-9FFB28/2020|OA998384.1|2020-09-29:0,England/ALDP-A2F2FC/2020|OA991453.1|2020-10-05:0,England/MILK-AB7A79/2020|20-10-22:0)11926:1,(England/QEUH-A0AB29/2020|OA997248.1|2020-09-30:1,England/QEUH-9DC990/2020|OA990533.1|2020-09-21:1,(England/ALDP-9CBD3E/2020|OA984244.1|2020-09-16:0,England/ALDP-9DA4A0/2020|20-09-18:0,England/ALDP-9DA4A0/2020|EPI_ISL_576876|2020-09-18:0)11929:2,England/QEUH-9B7324/2020|OA995125.1|2020-09-07:0,England/ALDP-9D7C9C/2020|20-09-18:0,England/QEUH-9C91BC/2020|20-09-11:0,England/ALDP-9D7C9C/2020|EPI_ISL_576620|2020-09-18:0)11928:1,(((England/ALDP-A2FC94/2020|OA991657.1|2020-10-05:0,England/QEUH-A8B5E6/2020|OB992316.1|2020-10-16:2)11932:1,(England/MILK-B565A7/2020|OB999650.1|2020-11-05:0,England/ALDP-B25F2B/2020|OB994598.1|2020-11-04:0,England/ALDP-B25F0D/2020|OB994280.1|2020-11-04:0)11933:2)11931:2,(England/CAMC-B09D6F/2020|OD898629.1|2020-10-29:0,(England/MILK-B55CB2/2020|OC996022.1|2020-11-05:0,England/MILK-B55C49/2020|OC996023.1|2020-11-05:0)11935:3)11934:1,England/ALDP-9B5854/2020|OA994439.1|2020-08-28:1,England/QEUH-9C93A7/2020|OA982864.1|2020-09-10:0,England/ALDP-9E7455/2020|OA990012.1|2020-09-24:0,England/ALDP-9BC978/2020|OA983609.1|2020-09-09:0,England/QEUH-9C8B73/2020|OA982852.1|2020-09-11:0,England/QEUH-9C8B82/2020|OA982842.1|2020-09-11:0,England/QEUH-9C8B46/2020|OA982746.1|2020-09-11:0,England/QEUH-9C80DE/2020|OA982651.1|2020-09-11:0,England/BIRM-6A80C/2020|20-11-10:0,England/MILK-9C7303/2020|20-09-08:0)11930:1,(England/ALDP-AA20F7/2020|20-10-22:1,England/CAMC-AEAAC8/2020|OB989099.1|2020-10-26:1,England/CAMC-A41C05/2020|OB985145.1|2020-10-07:0,England/ALDP-A6EF45/2020|OB983916.1|2020-10-15:0,Scotland/QEUH-A1E111/2020|OA996920.1|2020-10-01:0,Scotland/QEUH-A1E120/2020|OA996918.1|2020-10-01:0)11936:1,(((England/LOND-DA324/2020|20-11-16:0,England/LOND-DAEF6/2020|20-11-15:0)11939:4,England/ALDP-A4FF77/2020|OA995766.1|2020-10-07:0,England/ALDP-A2F292/2020|OA991462.1|2020-10-05:0)11938:1,England/BIRM-645A1/2020|20-09-22:1,England/ALDP-9E871F/2020|20-09-24:1,(England/QEUH-9DED83/2020|20-09-21:0,England/QEUH-AD147B/2020|OB989381.1|2020-10-26:0,England/QEUH-9DC866/2020|OA990519.1|2020-09-21:0)11940:2,England/QEUH-9DC7A5/2020|OA990512.1|2020-09-21:0,England/ALDP-9E6BCA/2020|OA989915.1|2020-09-24:0,England/ALDP-9EA3CE/2020|OA984895.1|2020-09-24:0,England/QEUH-9D13E8/2020|20-09-14:0,England/CAMC-9C09AE/2020|20-09-09:0,England/ALDP-9D8AFB/2020|20-09-18:0)11937:1,((England/BIRM-653A6/2020|20-09-30:0,(England/BIRM-674DE/2020|20-10-24:0,England/ALDP-A84C8E/2020|OB985576.1|2020-10-17:0,England/BIRM-674CF/2020|20-10-24:0)11943:3)11942:1,(England/BIRM-65B9F/2020|20-10-11:1,England/ALDP-9FD7AE/2020|OA992297.1|2020-10-01:1)11944:1,((England/BIRM-66E86/2020|20-10-27:0,England/ALDP-A6E868/2020|OB983904.1|2020-10-15:0)11946:2,England/BIRM-64FFE/2020|20-09-28:0,England/BIRM-64EF1/2020|20-09-24:0)11945:2,England/CAMC-A81C36/2020|OB985984.1|2020-10-12:1)11941:1,(England/PHEC-153E12/2020|20-12-22:2,England/CAMC-B074C6/2020|OB992428.1|2020-10-29:1,England/MILK-B387E1/2020|OC996548.1|2020-11-01:0,England/MILK-B388EE/2020|OC996568.1|2020-11-01:0,England/MILK-B39B02/2020|20-10-31:0)11947:1,England/CAMC-9DF8CD/2020|20-09-21:1,(Denmark/DCGC-9691/2020|EPI_ISL_669113|2020-11-09:1,Denmark/DCGC-11479/2020|EPI_ISL_670944|2020-11-02:0,Denmark/DCGC-10893/2020|EPI_ISL_670269|2020-11-02:0,Denmark/DCGC-11633/2020|EPI_ISL_671039|2020-11-02:0,Denmark/DCGC-10415/2020|EPI_ISL_669955|2020-11-02:0)11948:1,(Latvia/2103009192/2021|EPI_ISL_1590779|2021-02-24:2,Latvia/302/2021|EPI_ISL_961839|2021-01-21:0)11949:1,(England/QEUH-BCB543/2020|OD904015.1|2020-11-27:1,(England/CAMC-B0744E/2020|OB992709.1|2020-10-30:2,England/CAMC-B09DF6/2020|OD898488.1|2020-10-30:1,England/CAMC-B09DE7/2020|OD898489.1|2020-10-30:1,England/ALDP-B5C8B7/2020|OB997475.1|2020-11-08:1,(England/MILK-BB271C/2020|OD908041.1|2020-11-18:0,England/MILK-BB270D/2020|OD907728.1|2020-11-18:0)11952:2,England/MILK-AB7DDA/2020|20-10-21:0,England/CAMC-B21BFE/2020|OB993870.1|2020-11-02:0,England/QEUH-AACC80/2020|20-10-20:0,England/ALDP-A95DC3/2020|20-10-20:0,England/TFCI-270A85C/2020|20-10-09:0,England/QEUH-AACC80/2020|EPI_ISL_652909|2020-10-20:0)11951:1)11950:1,England/ALDP-9C5DF8/2020|OA983187.1|2020-09-10:1,England/ALDP-A92C6F/2020|OB994721.1|2020-10-19:3,(Wales/PHWC-16F6DF/2020|20-10-05:0,Wales/PHWC-16CBF1/2020|20-09-24:0,Wales/PHWC-16EF20/2020|20-09-25:0,Wales/PHWC-16E737/2020|20-10-01:0)11953:3,(England/QEUH-9DEE62/2020|20-09-21:0,England/QEUH-9DCF70/2020|OA997519.1|2020-09-21:0,England/ALDP-9C5D70/2020|OA983185.1|2020-09-10:0)11954:1,(England/CAMC-B0A4E1/2020|OD898541.1|2020-10-30:0,England/CAMC-AEAAB9/2020|OB988894.1|2020-10-26:0)11955:1,(England/QEUH-B2E836/2020|OC997577.1|2020-11-03:0,England/CAMC-AAF91D/2020|OB988671.1|2020-10-23:0,England/QEUH-AD3D32/2020|OB987532.1|2020-10-26:0)11956:1,England/QEUH-9DC268/2020|OA999668.1|2020-09-21:0,England/CAMC-A57C75/2020|OA995259.1|2020-10-09:0,England/QEUH-9B46B5/2020|OA994702.1|2020-09-04:0,England/ALDP-9E5958/2020|OA993682.1|2020-09-24:0,England/QEUH-A1DE2A/2020|OA991918.1|2020-09-29:0,Scotland/QEUH-9DC0C8/2020|OA984322.1|2020-09-22:0,England/MILK-9A9F6D/2020|OA973297.1|2020-08-31:0,Scotland/QEUH-9D1922/2020|20-09-16:0,England/ALDP-987703/2020|20-08-08:0)11925:1,England/ALDP-988483/2020|20-08-03:1,(England/ALDP-97FE45/2020|20-08-06:0,England/ALDP-97FE27/2020|20-08-06:0)11957:2,England/ALDP-97FA32/2020|20-08-05:0,England/ALDP-97E471/2020|20-07-24:0,England/BIRM-60CDD/2020|20-07-06:0,England/BIRM-60D34/2020|20-07-13:0,England/ALDP-981A1F/2020|20-08-09:0,England/ALDP-9805B5/2020|20-08-06:0,England/ALDP-984C43/2020|20-08-01:0,England/ALDP-987712/2020|20-08-08:0,England/ALDP-988C4F/2020|20-08-03:0)11924:1,((England/PHEC-14F936/2020|20-12-10:2,England/PHEC-14B93A/2020|20-11-07:0,England/LIVE-DC296C/2020|20-11-23:0)11959:1,England/QEUH-B12C1B/2020|OB991592.1|2020-11-01:0)11958:1,England/QEUH-96AD22/2020|OA968522.1|2020-08-14:1,England/QEUH-96A29C/2020|OA971099.1|2020-08-13:1,England/ALDP-AA2A35/2020|OB988387.1|2020-10-21:1,England/ALDP-9EA6D4/2020|OA989715.1|2020-09-24:2,(England/MILK-97545C/2020|OA974631.1|2020-08-21:0,England/MILK-97539B/2020|OA974630.1|2020-08-21:0,England/MILK-975489/2020|OA974627.1|2020-08-21:0,England/MILK-97537D/2020|OA974623.1|2020-08-21:0)11960:2,(England/ALDP-A5085A/2020|OA995961.1|2020-10-07:0,England/ALDP-A50799/2020|OA995855.1|2020-10-07:0)11961:1,England/NOTT-11269F/2020|20-07-04:0,England/ALDP-B1B31D/2020|OB993511.1|2020-11-01:0,England/QEUH-AAF0CD/2020|OB993115.1|2020-10-21:0,England/ALDP-AA2A62/2020|OB992933.1|2020-10-21:0,England/QEUH-AE5043/2020|OB989059.1|2020-10-27:0,England/QEUH-AE50E9/2020|OB989051.1|2020-10-27:0,England/CAMC-AEAD65/2020|OB988927.1|2020-10-26:0,Scotland/QEUH-9B4AD7/2020|OB981698.1|2020-09-07:0,England/ALDP-A51D4B/2020|OA996081.1|2020-10-07:0,England/ALDP-9FDD9D/2020|OA992357.1|2020-10-01:0,England/ALDP-9CB85B/2020|OA984430.1|2020-09-16:0,England/ALDP-6D1A04/2020|OA978265.1|2020-07-02:0,England/QEUH-962504/2020|OA968963.1|2020-08-10:0,England/QEUH-96A636/2020|OA968754.1|2020-08-13:0,England/QEUH-A4D049/2020|20-10-07:0,England/BIRM-6253A/2020|20-07-22:0,England/ALDP-9E83FD/2020|20-09-24:0,England/ALDP-AA4B8B/2020|20-10-21:0,England/BIRM-63733/2020|20-08-14:0,England/ALDP-AA1F19/2020|20-10-22:0)11923:2,((((England/ALDP-BB280A/2020|OD903180.1|2020-11-20:1,(England/NOTT-1196B6/2020|20-11-02:1,(England/NOTT-11A0D5/2020|20-11-04:0,(England/QEUH-BC403A/2020|OD903585.1|2020-11-24:1,England/NOTT-11CFD6/2020|20-11-20:0,England/MILK-BAB45B/2020|OD902068.1|2020-11-18:0)11968:1)11967:1)11966:2)11965:1,(England/MILK-A6AEC4/2020|OB984669.1|2020-10-09:0,England/MILK-A6AD30/2020|OB984661.1|2020-10-09:0,England/MILK-A06A7B/2020|OA998178.1|2020-10-01:0,England/MILK-A06A5D/2020|OA998177.1|2020-10-01:0)11969:1)11964:1,Japan/IC-0237/2020|EPI_ISL_667666|2020-09:1,(Pakistan/NIH-27/2020|EPI_ISL_1710507|2020-11-24:2,(England/ALDP-C698F2/2020|OD927034.1|2020-12-14:1,England/QEUH-CCD856/2020|OD920487.1|2020-12-24:1,England/ALDP-C69C50/2020|OD927055.1|2020-12-14:0,England/MILK-E02729/2020|OD926718.1|2020-12-29:0)11971:6)11970:1,England/CAMC-B33582/2020|OC996788.1|2020-11-05:2,(England/CAMC-C770DB/2020|OD916534.1|2020-12-16:0,England/CAMC-C70CB0/2020|OD916279.1|2020-12-16:0)11972:5)11963:3,PAK/JRCGR-KHI42/2020|MW447644.1|20-07-02:6,(PAK/JRCGR-KHI07/2020|MW447612.1|20-05-20:1,(Denmark/DCGC-1701/2020|EPI_ISL_618168|2020-06-29:1,Denmark/DCGC-2034/2020|EPI_ISL_618254|2020-07-27:0,Denmark/DCGC-1559/2020|EPI_ISL_618149|2020-06-15:0,Denmark/DCGC-1578/2020|EPI_ISL_618148|2020-06-15:0)11974:1,PAK/JRCGR-KHI30/2020|MW447620.1|20-06-02:2,Pakistan/NIH-47/2020|EPI_ISL_1385785|2020-10-10:5,(PAK/JRCGR-KHI15/2020|MW447630.1|20-08-10:0,PAK/JRCGR-KHI45/2020|MW447637.1|20-08-10:0)11975:8,(Pakistan/NIBD-03-KHI/2020|EPI_ISL_709044|2020-06-10:0,PAK/GL-NIBD-03/2020|MW411960.1|20-06-10:0)11976:2,(Australia/VIC2027/2020|EPI_ISL_480668|2020-06-06:0,AUS/VIC2027/2020|MT745651.1|20-06-06:0)11977:3)11973:1,Japan/IC-0090/2020|EPI_ISL_591539|2020-07:4,England/MILK-B889A0/2020|OD901212.1|2020-11-14:8)11962:1,(PAK/JRCGR-KHI41/2020|MW447642.1|20-08-10:5,PAK/JRCGR-KHI48/2020|MW447636.1|20-08-04:3,PAK/JRCGR-KHI40/2020|MW447621.1|20-06-02:2,Canada/QC-LAKE-S228035352/2020|EPI_ISL_1379069|2020-06-28:3,Pakistan/NIH-23/2020|EPI_ISL_1708744|2020-11-24:14,Pakistan/NIH-9/2020|EPI_ISL_1697369|2020-12-14:10,((England/MILK-BDB5F5/2020|OD905297.1|2020-11-26:4,(Scotland/QEUH-109D7C4/2021|21-01-19:6,(USA/NY-Wadsworth-21008780-01/2021|EPI_ISL_883450|2021-01-04:1,((USA/VA-CAV_VAS3N_00000810_01/2021|EPI_ISL_1856682|2021-02:1,USA/VA-CAV_VAS3N_00000805_01/2021|EPI_ISL_1856677|2021-02:1,USA/DC-HP01512/2021|EPI_ISL_911834|2021-01-22:0,USA/VA-CDC-LC0011024/2021|MW641007.1|21-01-27:0)11984:1,USA/NY-PRL-2021_02_10_03B09/2021|EPI_ISL_1041286|2021-02-08:1,USA/NY-NYCPHL-002859/2021|EPI_ISL_966484|2021-01-26:0,USA/NY-PRL-2021_0210_01A07/2021|EPI_ISL_995030|2021-02-08:0)11983:1)11982:2)11981:1,(Singapore/136/2021|EPI_ISL_937526|2021-01-29:3,(BHR/341525094/2021|MW704355.1|21-02-17:2,BHR/920667208/2021|MW704386.1|21-02-02:1)11986:3,(BHR/341444930/2021|MW704347.1|21-02-03:0,BHR/920677400/2021|MW704292.1|21-02-16:1)11987:1)11985:3,(((Norway/4508/2021|EPI_ISL_1317978|2021-02-15:0,Norway/3587/2021|EPI_ISL_1252030|2021-02-10:0)11990:1,Norway/3823/2021|EPI_ISL_1192331|2021-02-10:0,Norway/4507/2021|EPI_ISL_1318002|2021-02-16:0,Norway/3529/2021|EPI_ISL_1118664|2021-02-08:0)11989:1,Norway/4110/2021|EPI_ISL_1317992|2021-02-16:1,Norway/3413/2021|EPI_ISL_1317932|2021-02-09:1,(USA/CA-CDC-ASC210017952/2021|MW993309.1|2021-03-24:0,USA/CA-CDC-QDX23090605/2021|MW864438.1|21-03-20:2)11991:1,Norway/3404/2021|EPI_ISL_1118666|2021-02-08:0,Norway/4113/2021|EPI_ISL_1317993|2021-02-16:0,Norway/3754/2021|EPI_ISL_1317964|2021-02-13:0,Norway/4087/2021|EPI_ISL_1318006|2021-02-17:0,Norway/2685/2021|EPI_ISL_1192284|2021-02-01:0,Norway/3557/2021|EPI_ISL_1118678|2021-02-10:0,Norway/3313/2021|EPI_ISL_1118640|2021-02-05:0,Norway/3286/2021|EPI_ISL_1118635|2021-02-05:0,Norway/3234/2021|EPI_ISL_1118624|2021-02-05:0,Norway/3419/2021|EPI_ISL_1118601|2021-02-02:0,Norway/3426/2021|EPI_ISL_1118584|2021-01-31:0,Norway/Ahus-0016/2021|EPI_ISL_1118139|2021-02-07:0)11988:1,(Denmark/DCGC-80998/2020|EPI_ISL_1889640|2020-12-07:0,Denmark/DCGC-75108/2020|EPI_ISL_1883679|2020-11-30:0,Denmark/DCGC-75779/2020|EPI_ISL_1884350|2020-12-07:0,Denmark/DCGC-74680/2020|EPI_ISL_1883251|2020-12-07:0)11992:4)11980:1,(((BHR/341460140/2021|MW704337.1|21-02-06:3,BHR/500118680/2021|MW659094.1|21-01-10:0)11995:3,(England/ALDP-1301FEE/2021|OU016379.1|2021-02-20:1,England/ALDP-11CCC62/2021|OD966656.1|2021-01-30:0,England/QEUH-12FF773/2021|21-02-22:0,England/ALDP-11D55E3/2021|OD966965.1|2021-01-31:0)11996:4)11994:1,USA/JGIG/2020|MW925502.1|20-12-08:0,USA/CA-IGI-2270/2020|EPI_ISL_1049262|2020-12-18:4,England/ALDP-1499D77/2021|21-03-27:5)11993:1,(Pakistan/NIH-10/2020|EPI_ISL_1697370|2020-12-14:3,Denmark/DCGC-37455/2021|EPI_ISL_928596|2021-01-18:1)11997:3)11979:4,(Australia/VIC7199/2020|EPI_ISL_564277|2020-06-27:0,AUS/VIC7199/2020|MW154184.1|20-06-27:0)11998:3)11978:1,PAK/JRCGR-KHI33/2020|MW447643.1|20-06-14:5,PAK/JRCGR-KHI16/2020|MW447641.1|20-08-10:0,(England/BIRM-6EC39/2020|20-12-19:4,Denmark/DCGC-64952/2020|EPI_ISL_1873523|2020-11-30:2,(Canada/ON-PHL-20-03455/2020|EPI_ISL_1271912|2020-11:0,Canada/ON-SK-20H-329MM0163/2020|EPI_ISL_791507|2020-11-24:0)12000:2,Canada/ON-PPS-00348/2020|EPI_ISL_853618|2020-11-24:0,Canada/ON-PPS-00352/2020|EPI_ISL_853038|2020-11-24:0)11999:5,(HongKong/CM20000489/2020|EPI_ISL_759892|2020-12-20:8,(Pakistan/NIH-60/2020|EPI_ISL_1406394|2020-09-09:0,England/ALDP-B463CE/2020|OB997638.1|2020-11-07:5)12002:2)12001:7,(NewZealand/20CV0697/2020|EPI_ISL_755630|2020-12-22:1,England/MILK-D1AC02/2020|OD924486.1|2020-12-21:1)12003:7,PAK/JRCGR-KHI12/2020|MW447626.1|20-06-14:4,USA/TX-UTA-000345/2021|MZ266773.1|2021-01-25:10,(Canada/ON-SC5201/2021|EPI_ISL_1740363|2021-02-05:8,England/QEUH-C32C32/2020|OD920783.1|2020-12-11:4)12004:7,HongKong/VM20027143-1/2020|EPI_ISL_1914501|2020-06:2,(England/CAMC-CB75A3/2020|OD918172.1|2020-12-18:4,England/CAMC-C3FD9C/2020|OD906378.1|2020-12-10:3,(HongKong/HKU-201216-332/2020|EPI_ISL_1034668|2020-10-28:3,((Germany/NW-RKI-I-028798/2021|EPI_ISL_1211911|2021-02-06:1,Germany/NW-RKI-I-028795/2021|EPI_ISL_1211908|2021-02-06:1,Germany/NW-HHU-1330/2021|EPI_ISL_1346864|2021-02-12:2,Germany/SN-RKI-I-013118/2021|EPI_ISL_1143252|2021-02-02:0,Germany/NW-RKI-I-033865/2021|EPI_ISL_1218178|2021-02-01:0,Germany/NW-RKI-I-033809/2021|EPI_ISL_1218122|2021-02-02:0,Germany/NW-RKI-I-013421/2021|EPI_ISL_1143556|2021-01-27:0)12008:4,(England/QEUH-C31AFD/2020|OD920339.1|2020-12-11:0,England/QEUH-C31B90/2020|OD920337.1|2020-12-11:0)12009:1)12007:1)12006:2,(Denmark/DCGC-26844/2020|EPI_ISL_817793|2020-12-28:0,Denmark/DCGC-26857/2020|EPI_ISL_817798|2020-12-28:1)12010:5,PAK/JRCGR_SCV-63_IBGE-15/2020|MW960287.1|20-12-10:2)12005:7)11922:1,(((England/MILK-977979/2020|OA972753.1|2020-07-25:0,England/QEUH-943378/2020|OA969687.1|2020-07-31:0)12013:1,England/MILK-9707C1/2020|OA975464.1|2020-08-17:0,England/MILK-9747DC/2020|OA984639.1|2020-08-16:0,England/CAMC-991171/2020|OA974082.1|2020-08-27:0)12012:6,(England/QEUH-C32986/2020|OD920779.1|2020-12-11:13,(Denmark/DCGC-30508/2021|EPI_ISL_847333|2021-01-11:0,Denmark/DCGC-39711/2021|EPI_ISL_971283|2021-01-25:1,(Denmark/DCGC-35926/2021|EPI_ISL_927067|2021-01-18:1,England/ALDP-11BDD52/2021|OD968651.1|2021-01-30:3)12016:4)12015:3)12014:4,(Canada/NS-NML-5227/2020|EPI_ISL_1055518|2020-12-12:3,((NewZealand/20CV0607/2020|EPI_ISL_682286|2020-11-25:0,NewZealand/20CV0625/2020|EPI_ISL_682296|2020-11-30:0)12019:1,NewZealand/20CV0619/2020|EPI_ISL_682295|2020-11-27:0,NewZealand/20CV0604/2020|EPI_ISL_682283|2020-11-25:0)12018:3,Japan/IC-0312/2020|EPI_ISL_667741|2020-11:1,NewZealand/20CV0701/2020|EPI_ISL_755631|2020-12-23:4,Pakistan/NIH-40/2020|EPI_ISL_1711671|2020-12-12:7)12017:6,England/MILK-C52C1E/2020|OD911737.1|2020-12-12:10,England/ALDP-B1CD3C/2020|OB993249.1|2020-11-01:15,England/QEUH-CCDC69/2020|OD920512.1|2020-12-24:12)12011:2,SaudiArabia/KAUST-JEDDAH719/2020|EPI_ISL_677943|2020-04-05:2,(SaudiArabia/KAUST-Makkah183/2020|EPI_ISL_437704|2020-04-06:1,SaudiArabia/KAUST-Makkah215/2020|EPI_ISL_437718|2020-04-06:0)12020:2,(SaudiArabia/KAUST-JEDDAH743/2020|EPI_ISL_512993|2020-04-01:0,PAK/JRCGR-KHI06/2020|MW447610.1|20-05-20:1)12021:1,(SaudiArabia/KAUST-JEDDAH594/2020|EPI_ISL_512983|2020-04-23:1,SaudiArabia/KAUST-JEDDAH533/2020|EPI_ISL_677938|2020-04-23:0,SaudiArabia/KAUST-JEDDAH591/2020|EPI_ISL_512981|2020-04-21:0)12022:1,SaudiArabia/KAUST-JEDDAH742/2020|EPI_ISL_677944|2020-04-01:0,SaudiArabia/KAUST-JEDDAH500/2020|EPI_ISL_677937|2020-04-15:0,SaudiArabia/KAUST-JEDDAH492/2020|EPI_ISL_512935|2020-04-09:0,SaudiArabia/KAUST-Jeddah59/2020|EPI_ISL_437496|2020-03-25:0)11921:1)11920:1,PAK/SARS-CoV-2_100/2020|MW422081.1|20-04-15:1,(PAK/SARS-CoV-2_145/2020|MW422126.1|20-05-30:5,(SaudiArabia/KAUST-MAKKAH1505/2020|EPI_ISL_751238|2020-04-14:2,SaudiArabia/KAUST-Makkah159/2020|EPI_ISL_437477|2020-04-06:1)12024:1)12023:1,PAK/SARS-CoV-2_71/2020|MW422052.1|20-06-01:2,(Russia/Chechenya-83801/2020|EPI_ISL_428909|2020-03-26:0,(Finland/15LS4BF5/2020|EPI_ISL_756175|2020-10-15:4,(Finland/6LS18C7/2020|EPI_ISL_756078|2020-10-06:1,(Finland/4LS11C5/2020|EPI_ISL_755995|2020-08-08:3,Finland/1LS5B5/2020|EPI_ISL_757360|2020-10-01:1,Finland/23LS17E11/2020|EPI_ISL_759769|2020-10-23:1,Finland/9LS7BE11/2020|EPI_ISL_755961|2020-10-09:1,Finland/7LS11AF3/2020|EPI_ISL_756020|2020-10-07:1,Finland/4LS8H3/2020|EPI_ISL_756012|2020-08-08:1,Finland/26SS9F9/2020|EPI_ISL_759954|2020-09-26:1,(Finland/S8AG2/2020|EPI_ISL_737059|2020-10-10:0,Finland/26SS5F4/2020|EPI_ISL_759947|2020-09-26:1)12029:1,Finland/S4AD5/2020|EPI_ISL_737047|2020-10-10:1,Finland/S10AG10/2020|EPI_ISL_737038|2020-10-10:1,(Finland/30SS13C11/2020|EPI_ISL_862059|2020-09-30:0,(Finland/30SS20H9/2020|EPI_ISL_862065|2020-09-30:1,Finland/29SS20G5/2020|EPI_ISL_862088|2020-09-29:0)12031:1)12030:1,(Finland/8LS6AF10/2020|EPI_ISL_755988|2020-10-08:1,(Finland/3LS18AE1/2020|EPI_ISL_756099|2020-10-03:2,Finland/7LS2AG5/2020|EPI_ISL_756031|2020-10-07:1,Finland/7LS11AE7/2020|EPI_ISL_756018|2020-10-07:1,Finland/25LS10CF5/2020|EPI_ISL_759902|2020-10-25:2,(Finland/S4AA5/2020|EPI_ISL_737045|2020-10-10:1,Finland/8LS9BH3/2020|EPI_ISL_755992|2020-10-08:1)12034:1,Finland/13LS13AF9/2020|EPI_ISL_737218|2020-10-13:2,(Finland/9LS11AH3/2020|EPI_ISL_755945|2020-10-09:1,Finland/S9BC1/2020|EPI_ISL_737060|2020-10-10:0)12035:1,(Finland/6LS11F1/2020|EPI_ISL_756073|2020-10-06:0,Finland/7LS7A11/2020|EPI_ISL_756041|2020-10-07:0,Finland/5LS8B3/2020|EPI_ISL_756069|2020-10-05:0)12036:1,Finland/7LS7G7/2020|EPI_ISL_756042|2020-10-07:0,Finland/4LS5D11/2020|EPI_ISL_756005|2020-08-08:0,Finland/2LS13A7/2020|EPI_ISL_756116|2020-10-02:0,Finland/S6AH10/2020|EPI_ISL_737053|2020-10-10:0,Finland/S6AC11/2020|EPI_ISL_737052|2020-10-10:0,Finland/S4AB3/2020|EPI_ISL_737046|2020-10-10:0,Finland/13LS7AH2/2020|EPI_ISL_737231|2020-10-13:0,Finland/9LS18AA2/2020|EPI_ISL_755952|2020-10-09:0)12033:1,Finland/7LS13D9/2020|EPI_ISL_756023|2020-10-07:1,Finland/15LS4BD7/2020|EPI_ISL_756174|2020-10-15:1,Finland/S7AA11/2020|EPI_ISL_737054|2020-10-10:1,Finland/13LS9AH11/2020|EPI_ISL_737233|2020-10-13:1,(Finland/7LS22D11/2020|EPI_ISL_756028|2020-10-07:2,Finland/1LS16D10/2020|EPI_ISL_757351|2020-10-01:0)12037:1,(Finland/5LS4B6/2020|EPI_ISL_756057|2020-10-05:0,Finland/6LS13B1/2020|EPI_ISL_756076|2020-10-06:0)12038:1,Finland/4LS12E2/2020|EPI_ISL_755996|2020-08-08:0,Finland/1LS6C1/2020|EPI_ISL_757362|2020-10-01:0,Finland/1LS5B9/2020|EPI_ISL_757361|2020-10-01:0,Finland/8LS9BB4/2020|EPI_ISL_755991|2020-10-08:0,Finland/8LS5E7/2020|EPI_ISL_755987|2020-10-08:0,Finland/8LS19AG8/2020|EPI_ISL_755983|2020-10-08:0,Finland/9LS8BF5/2020|EPI_ISL_755963|2020-10-09:0,Finland/5LS17A5/2020|EPI_ISL_756047|2020-10-05:0,Finland/7LS2AG8/2020|EPI_ISL_756032|2020-10-07:0,Finland/7LS2AA1/2020|EPI_ISL_756030|2020-10-07:0,Finland/7LS11AC3/2020|EPI_ISL_756017|2020-10-07:0,Finland/2LS5E11/2020|EPI_ISL_756123|2020-10-02:0,Finland/3LS2AD11/2020|EPI_ISL_756103|2020-10-03:0,Finland/S6AB2/2020|EPI_ISL_737051|2020-10-10:0,Finland/15LS14AE7/2020|EPI_ISL_756169|2020-10-15:0,Finland/13LS8AA5/2020|EPI_ISL_737232|2020-10-13:0,Finland/13LS6AG7/2020|EPI_ISL_737230|2020-10-13:0,Finland/13LS3AD5/2020|EPI_ISL_737227|2020-10-13:0,Finland/5LS9C7/2020|EPI_ISL_756071|2020-10-05:0,Finland/13LS12AH8/2020|EPI_ISL_737216|2020-10-13:0)12032:1,(Finland/4LS6H7/2020|EPI_ISL_756006|2020-08-08:2,Finland/2LS5A3/2020|EPI_ISL_756122|2020-10-02:1,FIN/SR121-VE6-H10/2020|MW717676.1|20-10-09:1,(Denmark/DCGC-7215/2020|EPI_ISL_619206|2020-10-12:1,Finland/8LS12G9/2020|EPI_ISL_755972|2020-10-08:1,Finland/23LS9A7/2020|EPI_ISL_759794|2020-10-23:1,Finland/23LS1H5/2020|EPI_ISL_759774|2020-10-23:0,Finland/5LS18B5/2020|EPI_ISL_756049|2020-10-05:0,Finland/2LS12G2/2020|EPI_ISL_756113|2020-10-02:0,Finland/S10AH9/2020|EPI_ISL_737040|2020-10-10:0,Finland/7cB5/2020|EPI_ISL_732618|2020-10-31:0,Finland/23LS9H3/2020|EPI_ISL_759795|2020-10-23:0)12040:1,Finland/1LS14C9/2020|EPI_ISL_757350|2020-10-01:1,Finland/S19AB3/2020|EPI_ISL_737075|2020-10-11:1,(Finland/28SS7E10/2020|EPI_ISL_862109|2020-09-28:0,Finland/27SS15D9/2020|EPI_ISL_862115|2020-09-27:0,Finland/17SS10A7/2020|EPI_ISL_756249|2020-09-17:0)12041:1,Finland/23LS5D9/2020|EPI_ISL_759777|2020-10-23:0,Finland/4LS21F5/2020|EPI_ISL_756003|2020-08-08:0,Finland/S16BC7/2020|EPI_ISL_737073|2020-10-11:0,Finland/21SS4D3/2020|EPI_ISL_757382|2020-09-21:0)12039:1,Finland/29SS21E5/2020|EPI_ISL_862090|2020-09-29:1,Finland/1LS7B6/2020|EPI_ISL_757364|2020-10-01:0,Finland/1LS6F1/2020|EPI_ISL_757363|2020-10-01:0,Finland/1LS23E5/2020|EPI_ISL_757358|2020-10-01:0,Finland/1LS1D11/2020|EPI_ISL_757354|2020-10-01:0,Finland/1LS10H11/2020|EPI_ISL_757343|2020-10-01:0,Finland/9SS15E8/2020|EPI_ISL_755967|2020-09-10:0,Finland/4LS5A12/2020|EPI_ISL_756004|2020-08-08:0,Finland/28SS4F2/2020|EPI_ISL_862106|2020-09-28:0,Finland/25LS13D11/2020|EPI_ISL_759906|2020-10-25:0,Finland/25LS11CF5/2020|EPI_ISL_759904|2020-10-25:0,Finland/1LS11H2/2020|EPI_ISL_757345|2020-10-01:0,Finland/1LS11G3/2020|EPI_ISL_757344|2020-10-01:0,Finland/15LS7AA11/2020|EPI_ISL_756179|2020-10-15:0,Finland/2LS13A11/2020|EPI_ISL_756114|2020-10-02:0,Finland/2LS12D1/2020|EPI_ISL_756112|2020-10-02:0,Finland/3LS20H5/2020|EPI_ISL_756101|2020-10-03:0,Finland/S12A1/2020|EPI_ISL_737061|2020-09-10:0,Finland/24SS4F3/2020|EPI_ISL_759833|2020-09-24:0,Finland/24SS10H11/2020|EPI_ISL_759827|2020-09-24:0,Finland/23SS4H6/2020|EPI_ISL_759806|2020-09-23:0,Finland/23SS14A7/2020|EPI_ISL_759800|2020-09-23:0,Finland/6LS1H7/2020|EPI_ISL_756083|2020-10-06:0,Finland/29SS20A3/2020|EPI_ISL_862087|2020-09-29:0,Finland/5LS5F5/2020|EPI_ISL_756063|2020-10-05:0,Finland/5LS5C11/2020|EPI_ISL_756061|2020-10-05:0,Finland/5LS21D9/2020|EPI_ISL_756055|2020-10-05:0,Finland/9LS18AH6/2020|EPI_ISL_755954|2020-10-09:0,Finland/9LS16AA9/2020|EPI_ISL_755950|2020-10-09:0,Finland/18SS11E3/2020|EPI_ISL_756288|2020-09-18:0)12028:1,Finland/5LS20H9/2020|EPI_ISL_756054|2020-10-05:1,Finland/7LS8B9/2020|EPI_ISL_756043|2020-10-07:0,Finland/5LS16H9/2020|EPI_ISL_756046|2020-10-05:0,Finland/17SS4A7/2020|EPI_ISL_756252|2020-09-17:0,Finland/30SS9G1/2020|EPI_ISL_862074|2020-09-30:0,Finland/29SS4D10/2020|EPI_ISL_862094|2020-09-29:0)12027:2)12026:4)12025:1,(SAU/518/2020|MT755886.1|20-02-10:2,Japan/PG-0184/2020|EPI_ISL_684138|2020-03:1)12042:1,SAU/640/2020|MT755896.1|20-02-24:3,(SAU/671/2020|MT755898.1|20-02-27:2,(England/LIVE-DB4271/2020|20-10-20:16,(Canada/Qc-CHUM-2016901878A/2020|EPI_ISL_825808|2020-06-17:2,(England/ALDP-94CF20/2020|OA978069.1|2020-06-14:1,England/ALDP-94D7EB/2020|OA976953.1|2020-06-14:1,(England/BIRM-61850/2020|20-06-18:0,England/BIRM-61841/2020|20-06-18:0)12047:2,England/ALDP-950EFF/2020|OA976085.1|2020-06-13:0,England/ALDP-9540C8/2020|OA975928.1|2020-06-12:0,England/ALDP-94D815/2020|OA976944.1|2020-06-14:0,England/ALDP-91BD11/2020|20-06-25:0,England/ALDP-91BD11/2020|EPI_ISL_553710|2020-06-25:0)12046:1)12045:3)12044:1)12043:1,SAU/677/2020|MT755899.1|20-03-01:4,SAU/832279/2020|MT630430.1|20-03-15:2,SAU/KFSHRC43/2020|MT820479.1|20-04-28:1,SaudiArabia/KAUST-JEDDAH1010/2020|EPI_ISL_512881|2020-06-17:2,(SaudiArabia/KAUST-JEDDAH1291/2020|EPI_ISL_677922|2020-06-30:3,SaudiArabia/KAUST-JEDDAH991/2020|EPI_ISL_513065|2020-06-23:1)12048:1,SaudiArabia/KAUST-JEDDAH1318/2020|EPI_ISL_677930|2020-06-30:2,SaudiArabia/KAUST-JEDDAH473/2020|EPI_ISL_512927|2020-08-04:1,SaudiArabia/KAUST-JEDDAH487/2020|EPI_ISL_512932|2020-04-06:1,SaudiArabia/KAUST-JEDDAH759/2020|EPI_ISL_513001|2020-04-01:1,(SaudiArabia/KAUST-JEDDAH836/2020|EPI_ISL_513009|2020-05-24:0,Indonesia/JI-ITD-21907NTv/2020|EPI_ISL_1165068|2020-08-13:5)12049:1,SaudiArabia/KAUST-JEDDAH846/2020|EPI_ISL_513018|2020-05-24:1,(SaudiArabia/KAUST-JEDDAH870/2020|EPI_ISL_513024|2020-05-24:2,SaudiArabia/KAUST-JEDDAH1016/2020|EPI_ISL_512887|2020-06-17:1)12050:1,SaudiArabia/KAUST-JEDDAH889/2020|EPI_ISL_513038|2020-05-24:1,SaudiArabia/KAUST-MADINAH1036/2020|EPI_ISL_513073|2020-06-11:2,SaudiArabia/KAUST-MADINAH1063/2020|EPI_ISL_677951|2020-06-13:3,SaudiArabia/KAUST-MADINAH1079/2020|EPI_ISL_513096|2020-06-11:3,SaudiArabia/KAUST-MADINAH1080/2020|EPI_ISL_636967|2020-06-13:1,(SaudiArabia/KAUST-MADINAH1108/2020|EPI_ISL_513112|2020-06-11:2,SaudiArabia/KAUST-MADINAH1128/2020|EPI_ISL_677975|2020-06-11:0)12051:3,SaudiArabia/KAUST-MADINAH1127/2020|EPI_ISL_677986|2020-06-11:1,SaudiArabia/KAUST-MADINAH1129/2020|EPI_ISL_677987|2020-06-13:2,SaudiArabia/KAUST-MADINAH1136/2020|EPI_ISL_677990|2020-06-11:4,SaudiArabia/KAUST-MADINAH1374/2020|EPI_ISL_678016|2020-06-04:4,(SaudiArabia/KAUST-MADINAH1375/2020|EPI_ISL_678017|2020-06-04:4,AUS/VIC2220/2020|MT972156.1|20-06-14:4)12052:1,SaudiArabia/KAUST-MADINAH1483/2020|EPI_ISL_678022|2020-06-19:2,SaudiArabia/KAUST-MADINAH342/2020|EPI_ISL_513129|2020-04-24:1,SaudiArabia/KAUST-MADINAH404/2020|EPI_ISL_513153|2020-04-24:3,SaudiArabia/KAUST-MADINAH446/2020|EPI_ISL_513159|2020-04-20:2,SaudiArabia/KAUST-MADINAH515/2020|EPI_ISL_513164|2020-04-07:1,SaudiArabia/KAUST-MADINAH694/2020|EPI_ISL_513180|2020-05-08:3,SaudiArabia/KAUST-MAKKAH1421/2020|EPI_ISL_678093|2020-06-29:1,SaudiArabia/KAUST-MAKKAH1517/2020|EPI_ISL_678100|2020-04-06:2,SaudiArabia/KAUST-MAKKAH299/2020|EPI_ISL_513220|2020-04-21:1,SaudiArabia/KAUST-MAKKAH727/2020|EPI_ISL_513229|2020-04-16:1,SaudiArabia/KAUST-Madinah51/2020|EPI_ISL_437491|2020-03-26:1,SaudiArabia/KAUST-Makkah124/2020|EPI_ISL_437691|2020-03-24:2,SaudiArabia/KAUST-Makkah138/2020|EPI_ISL_437693|2020-03-24:3,SaudiArabia/KAUST-Makkah142/2020|EPI_ISL_437695|2020-03-24:2,SaudiArabia/KAUST-Makkah19/2020|EPI_ISL_437481|2020-03-18:1,SaudiArabia/KAUST-Makkah194/2020|EPI_ISL_437709|2020-04-06:1,SaudiArabia/KAUST-QATIF1447/2020|EPI_ISL_678150|2020-06-27:1,SaudiArabia/KAUST-RIYADH1219/2020|EPI_ISL_678209|2020-06-05:2,SouthKorea/KCDC2662/2020|EPI_ISL_522445|2020-05-19:4,(Turkey/HSGM-17613/2020|EPI_ISL_812883|2020-12-20:17,SaudiArabia/KAUST-MADINAH273/2020|EPI_ISL_513121|2020-04-01:0)12053:1,(Turkey/HSGM-5769/2020|EPI_ISL_428717|2020-03-19:1,SaudiArabia/KAUST-MAKKAH1558/2020|EPI_ISL_678111|2020-04-14:0)12054:3,Turkey/HSGM-8001/2020|EPI_ISL_428720|2020-03-21:2,Wales/PHWC-165E86/2020|20-06-19:4,(India/HR-NCDC-INSACOG-1309163/2021|EPI_ISL_1908760|2021-02-11:9,England/CAMC-1328E5D/2021|OU027965.1|2021-02-17:15)12055:1,(Indonesia/JK-NIHRD-c002133013/2021|EPI_ISL_1915546|2021-04-17:16,(Indonesia/JB-TFRIC19-R42550/2020|EPI_ISL_511878|2020-07-11:2,Indonesia/KI-NIHRD-PME5218/2020|EPI_ISL_791977|2020-08-11:5,Indonesia/SS-NIHRD-PME1692/2020|EPI_ISL_775599|2020-06-09:3)12057:2)12056:2,(Indonesia/SN-NIHRD-PME1701/2020|EPI_ISL_753698|2020-06-17:18,(EGY/EGY_CCHE57357_P_10/2020|MW467487.1|20-08-03:6,EGY/EGY_CCHE57357_A_53/2020|MW467461.1|20-06-18:1)12059:2,(Indonesia/BA-EIJK-UNWAR-024/2021|EPI_ISL_2101045|2021-01-08:0,Indonesia/BA-EIJK-UNWAR-023/2021|EPI_ISL_2101044|2021-01-08:0)12060:13)12058:1,England/MILK-5715F7/2020|OA980740.1|2020-06-10:1,England/MILK-9594E5/2020|OA976613.1|2020-06-02:5,England/MILK-A7B66E/2020|OB983345.1|2020-10-15:9,TUR/A1/2020|MT478018.1|20-03:1,((((Indonesia/TNG-LIPI030/2020|EPI_ISL_1020206|2020-09-16:0,Japan/IC-0334/2020|EPI_ISL_721581|2020-11-15:3)12064:1,(Indonesia/JB-WJHL-ITB-B01289/2021|EPI_ISL_1398984|2021-02-09:10,Indonesia/JB-EIJK84/2020|EPI_ISL_889021|2020-12-01:3)12065:1)12063:3,(Indonesia/KS-NIHRD-WGS00505/2021|EPI_ISL_1257830|2021-01-25:8,Indonesia/KU-NIHRD-PME9235/2020|EPI_ISL_803876|2020-10-23:4,(Philippines/PH-PGC-00313/2020|EPI_ISL_2154585|2020-12-28:1,Indonesia/KT-NIHRD-WGS02194/2021|EPI_ISL_2047546|2021-03-20:11)12067:3)12066:1,(Indonesia/SU-NIHRD-WGS01884/2021|EPI_ISL_2047516|2021-01-30:8,(Indonesia/BA-NIHRD-WGS02172/2021|EPI_ISL_2047532|2021-03-21:4,(Indonesia/KT-NIHRD-WGS02192/2021|EPI_ISL_2047544|2021-03-20:4,(Indonesia/JK-NIHRD-WGS02864/2021|EPI_ISL_2047576|2021-04-25:0,Indonesia/JK-NIHRD-WGS02852/2021|EPI_ISL_2047574|2021-04-25:0)12071:1)12070:1)12069:5)12068:8)12062:1,(Indonesia/KS-NIHRD-PME4901/2020|EPI_ISL_753699|2020-08-04:0,Indonesia/KS-NIHRD-PME4900/2020|EPI_ISL_538510|2020-08-06:0)12072:5)12061:1,Zambia/ZMB-33949/2020|EPI_ISL_977413|2020-07-10:8,England/MILK-957371/2020|OA976273.1|2020-06-11:3,((Italy/CAM-CRGS-293/2020|EPI_ISL_954184|2020-10-11:1,Italy/CAM-CRGS-294/2020|EPI_ISL_954185|2020-10-11:2)12074:5,(Italy/LAZ-AMC-20081849759-DS/2020|EPI_ISL_1854991|2020-08-18:0,Italy/LAZ-AMC-20081347672-DS/2020|EPI_ISL_1855001|2020-08-13:0)12075:3)12073:4,SaudiArabia/KAUST-JEDDAH1000/2020|EPI_ISL_512874|2020-06-23:2,((Canada/BC-BCCDC-9834/2020|EPI_ISL_974640|2020-10-25:4,Japan/IC-0501/2020|EPI_ISL_768710|2020-12-22:8,Philippines/PH-PGC-00325/2021|EPI_ISL_2154724|2021-01-02:9,(EGY/EGY-ARMY-MCL011/2020|MW547419.1|20-11-19:0,EGY/Third-Wave-EGY-ARMY58/2021|MZ043021.1|21-04-18:0,EGY/Third-Wave-EGY-ARMY59/2021|MZ043022.1|21-04-18:0,EGY/Third-Wave-EGY-ARMY57/2021|MZ043020.1|21-04-18:0,EGY/PHARCO-ARMY29/2021|MW829330.1|21-02-09:0,EGY/PHARCO-ARMY89/2021|MW828638.1|21-03-09:0,EGY/PHARCO-ARMY88/2021|MW828637.1|21-03-09:0,EGY/PHARCO-ARMY81/2021|MW828630.1|21-03-01:0,EGY/PHARCO-ARMY99/2021|MW828628.1|21-03-01:0,EGY/PHARCO-ARMY98/2021|MW828627.1|21-03-01:0,EGY/PHARCO-ARMY91/2021|MW828620.1|21-03-01:0,EGY/PHARCO-ARMY19/2021|MW827599.1|21-01-27:0,EGY/PHARCO-ARMY18/2021|MW827598.1|21-01-27:0,EGY/PHARCO-ARMY11/2021|MW827591.1|21-01-27:0,EGY/PHARCO-ARMY009/2021|MW820219.1|21-02-09:0,EGY/PHARCO-ARMY008/2021|MW820218.1|21-02-09:0,EGY/PHARCO-ARMY001/2021|MW820211.1|21-02-09:0,Egypt/ARMY-MCL001-2/2020|EPI_ISL_907077|2020-11-19:0,EGY/EGY-ARMY-MCL012/2020|MW547420.1|20-11-19:0,EGY/EGY-ARMY-MCL001/2020|MW547412.1|20-11-19:0,Egypt/ARMY-57/2021|EPI_ISL_1936233|2021-03-27:0,Egypt/ARMY-58/2021|EPI_ISL_1936234|2021-03-27:0,Egypt/ARMY-59/2021|EPI_ISL_1936235|2021-03-27:0,Egypt/ARMY-212/2021|EPI_ISL_1936141|2021-05-02:0,Egypt/ARMY-215/2021|EPI_ISL_1936142|2021-05-02:0,Egypt/ARMY-216/2021|EPI_ISL_1936143|2021-05-02:0)12078:3)12077:10,HongKong/HKU-201216-015/2020|EPI_ISL_1034641|2020-06-25:7)12076:1,(AUS/VIC1899/2020|MT745638.1|20-06-01:0,Australia/VIC2026/2020|EPI_ISL_480667|2020-06-06:0,Australia/VIC1899/2020|EPI_ISL_480653|2020-06-01:0,AUS/VIC2091/2020|MT745675.1|20-06-14:0,AUS/VIC2026/2020|MT745650.1|20-06-06:0)12079:2,(Jordan/SR-0335/2020|EPI_ISL_450187|2020-04-08:0,JOR/SEARCH-0335-JOR/2020|MT811568.1|20-04-08:0)12080:1,(India/GJ-GBRC62/2020|EPI_ISL_447037|2020-05-03:0,IND/GBRC62/2020|MT496988.1|20-05-03:0)12081:3,(India/GJ-GBRC61/2020|EPI_ISL_447036|2020-05-03:0,IND/GBRC61/2020|MT496984.1|20-05-03:0)12082:2,(SaudiArabia/KAUST-MADINAH355/2020|EPI_ISL_513135|2020-04-23:0,SAU/627/2020|MT755895.1|20-02-23:0,SaudiArabia/KAUST-MADINAH380/2020|EPI_ISL_513144|2020-04-24:0)12083:1,(Australia/NSW551/2020|EPI_ISL_455090|2020-05-12:0,Australia/NSW2292/2020|EPI_ISL_500703|2020-05-12:0)12084:1,(Turkey/HSGM-5624/2020|EPI_ISL_428715|2020-03-18:0,Turkey/HSGM-8003/2020|EPI_ISL_428721|2020-03-21:0)12085:2,(India/GJ-GBRC240/2020|EPI_ISL_483821|2020-06-05:0,IND/GBRC240/2020|MT758193.1|20-06-05:0)12086:3,(Australia/VIC1953/2020|EPI_ISL_480677|2020-06-09:0,AUS/VIC1953/2020|MT745657.1|20-06-09:0)12087:1,(India/GJ-GBRC283/2020|EPI_ISL_495020|2020-06-28:0,IND/GBRC283/2020|MT800924.1|20-06-28:0)12088:4,(Japan/IC-0033/2020|EPI_ISL_591375|2020-06:0,England/ALDP-8EF10C/2020|OA978480.1|2020-06-23:0)12089:2,(Australia/VIC2099/2020|EPI_ISL_480708|2020-06-15:0,AUS/VIC2099/2020|MT745679.1|20-06-15:0)12090:2,(SaudiArabia/KAUST-MADINAH451/2020|EPI_ISL_678030|2020-04-21:0,SaudiArabia/KAUST-MADINAH453/2020|EPI_ISL_678031|2020-04-21:0,SaudiArabia/KAUST-MADINAH452/2020|EPI_ISL_513161|2020-04-21:0)12091:1,(SaudiArabia/KAUST-MADINAH276/2020|EPI_ISL_513123|2020-04-01:0,SaudiArabia/KAUST-Madinah260/2020|EPI_ISL_437743|2020-03-30:0)12092:1,(India/GJ-GBRC142/2020|EPI_ISL_458102|2020-05-24:0,IND/GBRC142/2020|MT560690.1|20-05-24:0)12093:1,(SaudiArabia/KAUST-JEDDAH1332/2020|EPI_ISL_677909|2020-06-30:0,SaudiArabia/KAUST-MADINAH1479/2020|EPI_ISL_677953|2020-06-19:0)12094:4,(India/GJ-GBRC12/2020|EPI_ISL_437440|2020-04-26:0,IND/GBRC12/2020|MT451876.1|20-04-26:0)12095:4,(India/GJ-GBRC36/2020|EPI_ISL_444467|2020-04-29:0,IND/GBRC36/2020|MT496972.1|20-04-29:0)12096:3,(IND/GBRC51/2020|MT467259.1|20-05-02:0,India/GJ-GBRC51/2020|EPI_ISL_444482|2020-05-02:0)12097:1,England/BRIS-18533FB/2020|OA966704.1|2020-04-06:0,Indonesia/BT-SHSIU-01-9417/2021|EPI_ISL_1523641|2021-03-09:0,India/TG-ICMR-17377/2020|EPI_ISL_1192097|2020-07:0,India/JK-ICMR-282/2020|EPI_ISL_1072991|2020-04-01:0,India/GJ-GBRC132/2020|EPI_ISL_458087|2020-05-24:0,India/TG-CCMB-L1466/2020|EPI_ISL_471599|2020-05-25:0,India/TG-CCMB-L1465/2020|EPI_ISL_471598|2020-05-25:0,India/TG-CCMB-L1460/2020|EPI_ISL_471597|2020-05-25:0,India/TG-CCMB-L1456/2020|EPI_ISL_471595|2020-05-25:0,India/TG-CCMB-L1455/2020|EPI_ISL_471594|2020-05-25:0,SaudiArabia/KAUST-Madinah261/2020|EPI_ISL_437744|2020-03-30:0,Turkey/HSGM-4505/2020|EPI_ISL_429867|2020-03-17:0,SaudiArabia/KAUST-Madinah258/2020|EPI_ISL_437742|2020-03-30:0,Turkey/HSGM-4236/2020|EPI_ISL_429866|2020-03-16:0,India/GJ-GBRC40/2020|EPI_ISL_444471|2020-04-29:0,SaudiArabia/KAUST-Madinah254/2020|EPI_ISL_437738|2020-03-30:0,SaudiArabia/KAUST-Madinah249/2020|EPI_ISL_437735|2020-03-31:0,SaudiArabia/KAUST-Makkah237/2020|EPI_ISL_437732|2020-04-06:0,Japan/PG-0196/2020|EPI_ISL_479901|2020-03-19:0,SaudiArabia/KAUST-JEDDAH1022/2020|EPI_ISL_512892|2020-06-23:0,Kazakhstan/22517/2020|EPI_ISL_454586|2020-04-21:0,Indonesia/JI-ITDua-4437NTv/2020|EPI_ISL_759955|2020-04-19:0,Kazakhstan/21399/2020|EPI_ISL_454502|2020-04-20:0,SaudiArabia/KAUST-Jeddah73/2020|EPI_ISL_437758|2020-03-30:0,SaudiArabia/KAUST-Madinah267/2020|EPI_ISL_437750|2020-03-30:0,SaudiArabia/KAUST-Madinah266/2020|EPI_ISL_437749|2020-03-30:0,Turkey/HSGM-10241/2020|EPI_ISL_429871|2020-03-23:0,SaudiArabia/KAUST-Makkah217/2020|EPI_ISL_437719|2020-04-06:0,SaudiArabia/KAUST-Makkah193/2020|EPI_ISL_437708|2020-04-06:0,SaudiArabia/KAUST-Makkah179/2020|EPI_ISL_437702|2020-04-06:0,SaudiArabia/KAUST-Makkah177/2020|EPI_ISL_437700|2020-04-06:0,SaudiArabia/KAUST-MADINAH1362/2020|EPI_ISL_678010|2020-06-11:0,India/TG-CCMB-OM39/2020|EPI_ISL_644733|2020-05-23:0,India/OR-RMRC5/2020|EPI_ISL_455782|2020-04-02:0,SaudiArabia/KAUST-JEDDAH582/2020|EPI_ISL_512974|2020-04-29:0,India/OR-RMRC46/2020|EPI_ISL_455780|2020-04-08:0,India/OR-RMRC38/2020|EPI_ISL_455779|2020-04-04:0,India/OR-RMRC30/2020|EPI_ISL_455778|2020-04-04:0,India/OR-RMRC28/2020|EPI_ISL_455777|2020-04-04:0,SaudiArabia/KAUST-JEDDAH566/2020|EPI_ISL_512963|2020-04-22:0,India/OR-RMRC24/2020|EPI_ISL_455775|2020-04-04:0,SaudiArabia/KAUST-JEDDAH562/2020|EPI_ISL_512962|2020-04-22:0,Japan/PG-0122/2020|EPI_ISL_479854|2020-03-11:0,SaudiArabia/KAUST-JEDDAH542/2020|EPI_ISL_512953|2020-04-23:0,SaudiArabia/KAUST-MADINAH268/2020|EPI_ISL_678028|2020-04-01:0,SaudiArabia/KAUST-MADINAH250/2020|EPI_ISL_678027|2020-04-02:0,SaudiArabia/SCDC-3324/2020|EPI_ISL_416522|2020-03-10:0,SaudiArabia/SCDC-3321/2020|EPI_ISL_416521|2020-03-10:0,Indonesia/LA-NIHRD-PME1024/2020|EPI_ISL_791978|2020-05-23:0,SaudiArabia/KAUST-MADINAH390/2020|EPI_ISL_636960|2020-04-24:0,SaudiArabia/KAUST-MADINAH391/2020|EPI_ISL_513147|2020-04-24:0,SaudiArabia/KAUST-MAKKAH150/2020|EPI_ISL_678096|2020-03-24:0,SaudiArabia/KAUST-MADINAH357/2020|EPI_ISL_513136|2020-04-23:0,SaudiArabia/KAUST-JEDDAH723/2020|EPI_ISL_512992|2020-05-04:0,Turkey/IST-GLAB-A7/2020|EPI_ISL_735372|2020-06-01:0,Indonesia/EJ-ITD-8402NT/2020|EPI_ISL_529138|2020-05-11:0,SaudiArabia/KAUST-MADINAH333/2020|EPI_ISL_513127|2020-04-24:0,SaudiArabia/KAUST-MADINAH282/2020|EPI_ISL_513126|2020-04-01:0,SaudiArabia/KAUST-MADINAH280/2020|EPI_ISL_513124|2020-04-01:0,SaudiArabia/KAUST-MADINAH274/2020|EPI_ISL_513122|2020-04-01:0,SaudiArabia/KAUST-JEDDAH586/2020|EPI_ISL_512976|2020-04-23:0,SaudiArabia/KAUST-JEDDAH574/2020|EPI_ISL_512968|2020-04-30:0,SaudiArabia/KAUST-MAKKAH798/2020|EPI_ISL_678144|2020-03-21:0,SaudiArabia/KAUST-MAKKAH167/2020|EPI_ISL_678135|2020-04-06:0,SaudiArabia/KAUST-MAKKAH162/2020|EPI_ISL_678127|2020-04-06:0,SaudiArabia/KAUST-MAKKAH1602/2020|EPI_ISL_678122|2020-04-14:0,SaudiArabia/KAUST-MAKKAH1539/2020|EPI_ISL_678106|2020-04-13:0,SaudiArabia/KAUST-RIYADH1166/2020|EPI_ISL_678175|2020-06-15:0,SaudiArabia/KAUST-MADINAH687/2020|EPI_ISL_513177|2020-05-08:0,SaudiArabia/KAUST-MADINAH684/2020|EPI_ISL_513176|2020-05-01:0,SaudiArabia/KAUST-MADINAH519/2020|EPI_ISL_513166|2020-04-05:0,SaudiArabia/KAUST-MADINAH437/2020|EPI_ISL_513157|2020-04-23:0,SaudiArabia/KAUST-MADINAH435/2020|EPI_ISL_513156|2020-04-23:0,SaudiArabia/KAUST-MADINAH384/2020|EPI_ISL_513145|2020-04-24:0,SaudiArabia/KAUST-JEDDAH882/2020|EPI_ISL_513032|2020-05-24:0,Turkey/HSGM-5602/2020|EPI_ISL_428714|2020-03-18:0,SaudiArabia/KAUST-JEDDAH505/2020|EPI_ISL_512942|2020-04-16:0,SaudiArabia/KAUST-JEDDAH504/2020|EPI_ISL_512941|2020-04-16:0,SaudiArabia/KAUST-JEDDAH497/2020|EPI_ISL_512939|2020-04-09:0,SaudiArabia/KAUST-JEDDAH496/2020|EPI_ISL_512938|2020-04-09:0,SaudiArabia/KAUST-JEDDAH488/2020|EPI_ISL_512933|2020-04-08:0,SaudiArabia/KAUST-JEDDAH483/2020|EPI_ISL_512930|2020-04-02:0,SaudiArabia/KAUST-JEDDAH482/2020|EPI_ISL_512929|2020-04-01:0,SaudiArabia/KAUST-JEDDAH471/2020|EPI_ISL_512926|2020-08-04:0,SaudiArabia/KAUST-JEDDAH469/2020|EPI_ISL_512924|2020-08-04:0,SaudiArabia/KAUST-MAKKAH813/2020|EPI_ISL_513262|2020-04-24:0,SaudiArabia/KAUST-JEDDAH466/2020|EPI_ISL_512921|2020-08-04:0,SaudiArabia/KAUST-MAKKAH808/2020|EPI_ISL_513258|2020-04-24:0,SaudiArabia/KAUST-MAKKAH794/2020|EPI_ISL_513255|2020-04-24:0,SaudiArabia/KAUST-JEDDAH329/2020|EPI_ISL_512914|2020-04-16:0,SaudiArabia/KAUST-JEDDAH322/2020|EPI_ISL_512911|2020-04-15:0,SaudiArabia/KAUST-MAKKAH777/2020|EPI_ISL_513246|2020-04-18:0,SaudiArabia/KAUST-Madinah48/2020|EPI_ISL_437488|2020-03-26:0,SaudiArabia/KAUST-Madinah47/2020|EPI_ISL_437487|2020-03-26:0,SaudiArabia/KAUST-Madinah30/2020|EPI_ISL_437485|2020-03-26:0,SaudiArabia/KAUST-Madinah24/2020|EPI_ISL_437483|2020-03-20:0,SaudiArabia/KAUST-Makkah165/2020|EPI_ISL_437478|2020-04-06:0,SaudiArabia/KAUST-Madinah34/2020|EPI_ISL_437470|2020-03-29:0,SaudiArabia/KAUST-Madinah25/2020|EPI_ISL_437469|2020-03-29:0,India/GJ-GBRC115/2020|EPI_ISL_451160|2020-05-03:0,SaudiArabia/KAUST-Madinah55/2020|EPI_ISL_437494|2020-03-26:0,SaudiArabia/KAUST-Madinah54/2020|EPI_ISL_437493|2020-03-26:0,India/TG-CCMB-L1510/2020|EPI_ISL_471616|2020-05-26:0,India/TG-CCMB-L1500/2020|EPI_ISL_471615|2020-05-25:0,India/TG-CCMB-L1499/2020|EPI_ISL_471614|2020-05-25:0,India/TG-CCMB-L1497/2020|EPI_ISL_471613|2020-05-25:0,India/TG-CCMB-L1496/2020|EPI_ISL_471612|2020-05-25:0,India/TG-CCMB-L1494/2020|EPI_ISL_471610|2020-05-25:0,India/TG-CCMB-L1492/2020|EPI_ISL_471609|2020-05-25:0,India/TG-CCMB-L1487/2020|EPI_ISL_471608|2020-05-25:0,India/TG-CCMB-L1471/2020|EPI_ISL_471602|2020-05-25:0,SaudiArabia/KAUST-MAKKAH730/2020|EPI_ISL_513230|2020-04-16:0,SaudiArabia/KAUST-MAKKAH309/2020|EPI_ISL_513226|2020-04-21:0,SaudiArabia/KAUST-MAKKAH302/2020|EPI_ISL_513223|2020-04-21:0,SaudiArabia/KAUST-MAKKAH293/2020|EPI_ISL_513216|2020-04-21:0,India/GJ-GBRC93/2020|EPI_ISL_447555|2020-04-28:0,SaudiArabia/KAUST-MADINAH941/2020|EPI_ISL_513203|2020-05-26:0,Indonesia/SS-NIHRD-PME10004/2020|EPI_ISL_833039|2020-10-09:0,India/TG-CCMB-L1469/2020|EPI_ISL_471600|2020-05-25:0,PAK/AKU_s3/2020|MT730115.1|20-03-19:0,PAK/AKU_s2/2020|MT730114.1|20-03-19:0,EGY/CPHL-NRC-16/2020|MW451242.1|20-05-06:0,IND/GBRC132/2020|MT560657.1|20-05-24:0,IND/GBRC115/2020|MT509659.1|20-05-03:0,IND/GBRC93/2020|MT481908.1|20-04-28:0,IND/GBRC40/2020|MT467246.1|20-04-29:0,England/PHEC-22062/2020|20-05-14:0,AUS/VIC1737/2020|MT612314.1|20-05-02:0,AUS/VIC1663/2020|MT612252.1|20-05-11:0,SAU/KAIMRC60/2020|MT820483.1|20-03-25:0,SAU/KAIMRC64/2020|MT820486.1|20-04-08:0,SAU/KFSHRC27/2020|MT820475.1|20-04-28:0,SAU/KAIMRC62/2020|MT820484.1|20-04-03:0,SAU/KAIMRC07/2020|MT820464.1|20-03-30:0,SAU/KAIMRC59/2020|MT820482.1|20-04-29:0,SAU/KAIMRC69/2020|MT820488.1|20-03-13:0,SAU/KAIMRC63/2020|MT820485.1|20-04-03:0)5456:1,USA/NY-PV09301/2020|MT370938.1|20-03-21:1,(((USA/FL-BPHL-0881/2020|MT966113.1|20-04-04:0,USA/FL-BPHL-0679/2020|EPI_ISL_509737|2020-03-25:0,USA/FL-BPHL-0679/2020|MT846441.1|20-03-25:0)12100:1,USA/FL-BPHL-0489/2020|MT791850.1|20-03-24:0,USA/FL-BPHL-0680/2020|MT846442.1|20-03-25:0,USA/FL-BPHL-0681/2020|MT846443.1|20-03-25:0)12099:1,USA/FL-BPHL-0880/2020|MT966112.1|20-04-04:2,USA/FL-BPHL-0241/2020|MT704059.1|20-05-02:1,(Poland/Mazowieckie_MWB_182/2021|EPI_ISL_1084635|2021-01-20:4,(Israel/CVL-982ngs/2020|EPI_ISL_889295|2020-12-31:1,(Israel/CVL-153-ngs/2020|EPI_ISL_776804|2020-12-27:0,Israel/CVL-153-ngs/2020|EPI_ISL_814209|2020-12-27:0)12103:3,Israel/CVL-981ngs/2020|EPI_ISL_889294|2020-12-31:0,Israel/CVL-46323/2020|EPI_ISL_745068|2020-12-13:0)12102:2,Germany/RP-RKI-I-024520/2021|EPI_ISL_1154693|2021-02-17:7)12101:5,USA/FL-BPHL-0390/2020|MT757085.1|20-04-30:3,USA/FL-BPHL-0798/2020|MT890281.1|20-03-23:0,USA/FL-BPHL-0002/2020|MT506975.1|20-04-05:0,USA/FL-BPHL-2000/2020|MW286533.1|20-03-21:0)12098:1,((USA/UT-01683/2020|MT536956.1|20-04-13:1,(USA/UT-03357/2020|MT873918.1|20-04-23:2,USA/UT-01958/2020|MW080223.1|20-04-15:2,USA/UT-UPHL-2008994/2020|EPI_ISL_525307|2020-05-12:2,USA/UT-01892/2020|MT536964.1|20-04-13:0,USA/UT-03945/2020|EPI_ISL_470679|2020-04-17:0,USA/UT-03914/2020|MT711878.1|20-04-13:0,USA/UT-03912/2020|MW084499.1|20-04-13:0,USA/UT-UPHL-201113704/2020|MW290948.1|20-04-09:0,USA/UT-02004/2020|MT536972.1|20-04-17:0)12106:1,(USA/WI-UW-711/2020|MT772487.1|20-06-29:1,((USA/WI-UW-519/2020|MT750099.1|20-06-24:0,USA/WI-UW-709/2020|MT772485.1|20-06-29:0)12109:1,USA/WI-UW-653/2020|MT772430.1|20-06-26:0,USA/WI-UW-650/2020|MT772427.1|20-06-26:0)12108:1,USA/WI-WSLH-200706/2020|EPI_ISL_631463|2020-06-26:2,(USA/WI-UW-594/2020|MT750172.1|20-06-27:0,USA/WI-UW-560/2020|MT750139.1|20-06-25:0)12110:1,(USA/WI-UW-604/2020|MT750181.1|20-06-25:0,USA/NY-UW-651/2020|MT772428.1|20-06-26:0,USA/WI-UW-664/2020|MT772441.1|20-06-26:0,USA/WI-UW-703/2020|MT772479.1|20-06-30:0,USA/NJ-UW-557/2020|MT750136.1|20-06-25:0,USA/WI-UW-570/2020|MT750149.1|20-06-25:0,USA/WI-UW-623/2020|MT750199.1|20-06-24:0,USA/WI-UW-748/2020|MT772519.1|20-06-30:0)12111:1,(USA/WI-WSLH-200703/2020|EPI_ISL_631460|2020-06-25:0,USA/WI-WSLH-200712/2020|EPI_ISL_631469|2020-06-29:0)12112:1,USA/WI-UW-545/2020|MT750125.1|20-06-23:0,USA/WI-UW-742/2020|MT772513.1|20-06-30:0,USA/WI-UW-550/2020|MT750130.1|20-06-22:0,USA/WI-UW-786/2020|MT795896.1|20-07-06:0,USA/WI-UW-578/2020|MT750157.1|20-06-24:0,USA/WI-UW-572/2020|MT750151.1|20-06-19:0,USA/WI-UW-565/2020|MT750144.1|20-06-25:0,USA/WI-UW-613/2020|MT750189.1|20-06-22:0,USA/NY-UW-584/2020|MT750163.1|20-06-23:0,USA/CO-UW-739/2020|MT772510.1|20-06-29:0,USA/WI-UW-678/2020|MT772455.1|20-06-26:0,USA/WI-UW-696/2020|MT772472.1|20-07-01:0,USA/WI-UW-719/2020|MT772494.1|20-06-29:0,USA/WI-UW-523/2020|MT750103.1|20-06-24:0,USA/WI-UW-661/2020|MT772438.1|20-06-26:0,USA/WI-UW-911/2020|MT846598.1|20-07-10:0,USA/WI-UW-616/2020|MT750192.1|20-06-23:0,USA/WI-UW-450/2020|MT750037.1|20-06-17:0,USA/WI-UW-615/2020|MT750191.1|20-06-22:0,USA/WI-UW-744/2020|MT772515.1|20-06-29:0,USA/WI-UW-603/2020|MT750180.1|20-06-25:0)12107:3,USA/UT-01679/2020|MT536955.1|20-04-13:1,USA/UT-03904/2020|MW084497.1|20-04-13:1,(USA/UT-03123/2020|MW080242.1|20-05-06:0,USA/UT-04120/2020|MT764169.1|20-05-13:2)12113:2,USA/UT-02593/2020|MW053909.1|20-04-26:3,USA/UT-03911/2020|EPI_ISL_450568|2020-04-13:1,USA/UT-08451/2020|EPI_ISL_524223|2020-05-21:3,(USA/UT-UPHL-2009113/2020|EPI_ISL_525112|2020-05-11:0,(USA/UT-08504/2020|EPI_ISL_524270|2020-05-21:0,USA/UT-UPHL-2009027/2020|EPI_ISL_525332|2020-05-11:1)12115:1,(USA/UT-UPHL-2008793/2020|EPI_ISL_524820|2020-05-27:1,USA/UT-UPHL-2008798/2020|EPI_ISL_524824|2020-05-27:0)12116:3)12114:1,USA/UT-03186/2020|EPI_ISL_470741|2020-04-21:2,USA/UT-02134/2020|EPI_ISL_470736|2020-04-14:1,(USA/UT-03878/2020|EPI_ISL_450563|2020-04-13:0,USA/UT-03878/2020|MW054038.1|20-04-13:0)12117:2,USA/UT-01687/2020|MT536959.1|20-04-13:0,USA/UT-UPHL-2009363/2020|EPI_ISL_524957|2020-05-17:0,USA/UT-UPHL-2009359/2020|EPI_ISL_524954|2020-05-17:0,USA/UT-03909/2020|EPI_ISL_450567|2020-04-13:0,USA/UT-03882/2020|EPI_ISL_450565|2020-04-13:0,USA/UT-03879/2020|EPI_ISL_450564|2020-04-13:0,USA/UT-01237/2020|EPI_ISL_450561|2020-04-09:0,USA/UT-01236/2020|EPI_ISL_450560|2020-04-09:0,USA/UT-01234/2020|EPI_ISL_450559|2020-04-09:0,USA/UT-UPHL-04315_2/2020|EPI_ISL_591306|2020-05-17:0,USA/UT-UPHL-04315/2020|EPI_ISL_575145|2020-05-17:0,USA/UT-UPHL-2009240/2020|EPI_ISL_525232|2020-05-17:0,USA/UT-UPHL-2009313/2020|EPI_ISL_524918|2020-05-17:0,USA/UT-02893/2020|EPI_ISL_513684|2020-04-29:0,USA/UT-03906/2020|MT711877.1|20-04-13:0,USA/UT-04315/2020|MW084523.1|20-05-17:0,USA/UT-04315_2/2020|MW172577.1|20-05-17:0,USA/UT-03909/2020|MW054042.1|20-04-13:0,USA/UT-03879/2020|MW054039.1|20-04-13:0,USA/UT-02893/2020|MT877379.1|20-04-29:0,USA/UT-02562/2020|MW053900.1|20-04-24:0,USA/UT-01237/2020|MW053828.1|20-04-09:0,USA/UT-01236/2020|MW053827.1|20-04-09:0,USA/UT-01234/2020|MW053826.1|20-04-09:0,USA/UT-01893/2020|MT536965.1|20-04-13:0,USA/UT-UPHL-2008821/2020|MW206140.1|20-05-29:0,USA/UT-UPHL-2008990/2020|MW206178.1|20-05-14:0,USA/UT-01677/2020|MT536954.1|20-04-13:0,USA/UT-03901/2020|MT711876.1|20-04-13:0,USA/UT-01686/2020|MT536958.1|20-04-13:0)12105:1,(USA/UT-03892/2020|MT711875.1|20-04-13:0,(USA/UT-08687/2020|EPI_ISL_524407|2020-05-26:1,USA/UT-08352/2020|EPI_ISL_524137|2020-05-15:2,USA/UT-08435/2020|EPI_ISL_524211|2020-05-15:1,(USA/UT-UPHL-2009190/2020|EPI_ISL_525173|2020-05-27:2,((USA/UT-UPHL-2012170875/2020|MW420212.1|20-07-27:3,USA/UT-UPHL-2012692663/2020|MW420626.1|20-08-11:1,USA/UT-UPHL-2009529/2020|EPI_ISL_605210|2020-07-18:2,USA/UT-UPHL-2012105256/2020|MW420147.1|20-08-09:0,USA/UT-UPHL-2012634496/2020|MW420582.1|20-08-10:0)12122:1,(USA/UT-UPHL-2101103950/2020|EPI_ISL_849229|2020-06-16:0,USA/UT-UPHL-2101103950/2020|MW505072.1|20-06-16:0)12123:1)12121:1,USA/UT-UPHL-2009183/2020|MW206226.1|20-05-30:0,USA/UT-UPHL-2009200/2020|EPI_ISL_525182|2020-05-27:0,USA/UT-UPHL-2009130/2020|EPI_ISL_525125|2020-05-30:0,USA/UT-UPHL-2008824/2020|EPI_ISL_524845|2020-05-29:0,USA/UT-UPHL-2008824/2020|MW206141.1|20-05-29:0)12120:1,(USA/UT-02218/2020|MW053866.1|20-04-15:0,USA/UT-02218/2020|EPI_ISL_436918|2020-04-15:0,USA/UT-02218/2020|MT444616.1|20-04-15:0)12124:1,(USA/UT-UPHL-2008823/2020|EPI_ISL_524844|2020-05-29:0,USA/UT-UPHL-2008909/2020|EPI_ISL_525019|2020-05-28:0)12125:1,USA/UT-03372/2020|MW053999.1|20-04-23:0,USA/UT-01963/2020|MW080226.1|20-04-15:0)12119:1)12118:1,(USA/UT-01694/2020|MT536962.1|20-04-13:0,USA/UT-08454/2020|EPI_ISL_524226|2020-05-20:2,(USA/UT-02577/2020|EPI_ISL_487221|2020-04-25:0,USA/UT-02577/2020|MT755598.1|20-04-25:0)12127:2)12126:1,USA/UT-08630/2020|MW206099.1|20-05-19:1,USA/UT-03915/2020|MW054043.1|20-04-13:1,USA/UT-03889/2020|EPI_ISL_450566|2020-04-13:2,(USA/UT-UPHL-2009079/2020|EPI_ISL_525086|2020-05-13:2,(USA/UT-02837/2020|MT877409.1|20-04-29:0,USA/UT-02867/2020|MT877428.1|20-04-29:0,USA/UT-02868/2020|EPI_ISL_513673|2020-04-29:0,USA/UT-02868/2020|MT877429.1|20-04-29:0)12129:3,USA/UT-01895/2020|MT536967.1|20-04-13:0,USA/UT-02948/2020|EPI_ISL_498672|2020-04-30:0,USA/UT-01920/2020|MW084432.1|20-04-13:0,USA/UT-02948/2020|MT806876.1|20-04-30:0)12128:1,USA/UT-02999/2020|MT877395.1|20-04-30:1,USA/UT-03101/2020|MW080232.1|20-05-04:1,USA/UT-UPHL-201211125/2020|MW346312.1|20-04-07:1,(USA/UT-00896/2020|MW053814.1|20-04-07:0,USA/UT-00896/2020|MT444600.1|20-04-07:0)12130:1,(USA/UT-03296/2020|EPI_ISL_493018|2020-05-08:0,USA/UT-04118/2020|MT764168.1|20-05-13:0)12131:3,(USA/UT-UPHL-2009145/2020|EPI_ISL_525137|2020-05-22:0,USA/UT-08389/2020|MW206043.1|20-05-26:0)12132:2,USA/UT-UPHL-2009133/2020|MW206212.1|20-05-27:0,USA/UT-UPHL-03071/2020|EPI_ISL_560908|2020-05-04:0,USA/UT-03876/2020|EPI_ISL_450562|2020-04-13:0,USA/UT-08487/2020|EPI_ISL_524256|2020-05-20:0,USA/UT-08469/2020|EPI_ISL_524240|2020-05-21:0,USA/UT-01901/2020|EPI_ISL_452161|2020-04-13:0,USA/UT-08720/2020|EPI_ISL_524777|2020-05-21:0,USA/UT-02232/2020|EPI_ISL_436929|2020-04-14:0,USA/UT-02229/2020|EPI_ISL_436927|2020-04-15:0,USA/UT-02220/2020|EPI_ISL_436920|2020-04-15:0,USA/UT-UPHL-201114999/2020|EPI_ISL_623194|2020-04-06:0,USA/UT-08557/2020|EPI_ISL_524315|2020-05-18:0,USA/UT-08303/2020|EPI_ISL_524099|2020-05-20:0,USA/UT-UPHL-201208274/2020|MW346310.1|20-04-07:0,USA/UT-01220/2020|MW053820.1|20-04-08:0,USA/UT-01894/2020|MT536966.1|20-04-13:0,USA/UT-01689/2020|MT536960.1|20-04-13:0,USA/UT-02229/2020|MW053875.1|20-04-15:0,USA/UT-03899/2020|MW084496.1|20-04-13:0,USA/UT-03893/2020|MW084493.1|20-04-13:0,USA/UT-01919/2020|MW084431.1|20-04-13:0,USA/UT-03102/2020|MW080233.1|20-05-04:0,USA/UT-03099/2020|MW080230.1|20-05-04:0,USA/UT-01961/2020|MW080225.1|20-04-15:0,USA/UT-UPHL-201129708/2020|MW290969.1|20-04-06:0,USA/UT-02232/2020|MT444627.1|20-04-14:0,USA/UT-02229/2020|MT444625.1|20-04-15:0,USA/UT-02220/2020|MT444618.1|20-04-15:0,USA/UT-01220/2020|MT444606.1|20-04-08:0,USA/UT-UPHL-201114999/2020|MW241185.1|20-04-06:0,USA/UT-03889/2020|MW054041.1|20-04-13:0,USA/UT-03876/2020|MW054037.1|20-04-13:0,USA/UT-03071/2020|MW053977.1|20-05-04:0,USA/UT-02232/2020|MW053877.1|20-04-14:0,USA/UT-02220/2020|MW053868.1|20-04-15:0,USA/UT-01901/2020|MW053858.1|20-04-13:0,USA/UT-08398/2020|MW206045.1|20-05-20:0,USA/UT-08287/2020|MW206011.1|20-05-21:0,USA/UT-08418/2020|MW206053.1|20-05-20:0,USA/UT-01693/2020|MT536961.1|20-04-13:0,USA/UT-UPHL-201117228/2020|MW265615.1|20-04-29:0,USA/UT-01923/2020|MT711868.1|20-04-13:0,USA/UT-02828/2020|MW084467.1|20-04-24:0,USA/UT-01649/2020|MW053841.1|20-04-07:0,USA/UT-01896/2020|MT536968.1|20-04-13:0)12104:1,USA/UT-QDX-1789/2020|MW190556.1|20-03-15:1,(USA/CA-QDX-2096/2020|MW190841.1|20-03-18:0,(USA/CA-CZB-11962/2020|MW276532.1|20-06-17:0,(USA/CA-IGI-0370/2020|EPI_ISL_576552|2020-07-09:0,(USA/CA-IGI-0385/2020|EPI_ISL_754878|2020-07-09:0,USA/CA-IGI-0415/2020|EPI_ISL_754894|2020-07-09:0)12136:1)12135:2)12134:3,(USA/CA-CZB-1570/2020|EPI_ISL_468503|2020-04-07:1,(USA/CA-CZB-3763/2020|EPI_ISL_548473|2020-04-14:0,(USA/CA-CZB-1537/2020|EPI_ISL_468482|2020-04-25:0,USA/CA-CZB-1541/2020|EPI_ISL_468486|2020-04-23:0,USA/CA-CZB-1536/2020|EPI_ISL_468481|2020-04-27:0,USA/CA-CZB-3764/2020|EPI_ISL_548480|2020-04-14:0)12139:1)12138:1)12137:2,(USA/CA-CDPH012/2020|EPI_ISL_515905|2020-03-25:0,((USA/OR-PROV-422/2020|EPI_ISL_1017344|2020-06-24:1,USA/OR-PROV-442/2020|EPI_ISL_1017345|2020-06-23:0,((USA/OR-OHSU-1425/2020|EPI_ISL_509197|2020-07-16:1,USA/OR-OHSU-1431/2020|EPI_ISL_509199|2020-07-16:0,USA/OR-OHSU-1127/2020|EPI_ISL_509145|2020-07-10:3)12144:2,USA/OR-OHSU-1267/2020|EPI_ISL_509174|2020-07-13:3,(USA/OR-OHSU-0862/2020|EPI_ISL_832405|2020-06-29:0,USA/OR-OHSU-1537/2020|EPI_ISL_525976|2020-07-20:0)12145:1,USA/OR-PROV-327/2020|EPI_ISL_1017332|2020-06-25:0,USA/OR-OHSU-1079/2020|EPI_ISL_525965|2020-07-09:0,USA/OR-OHSU-0875/2020|EPI_ISL_525918|2020-06-29:0,USA/OR-OHSU-0869/2020|EPI_ISL_525916|2020-06-29:0,USA/OR-OHSU-0817/2020|EPI_ISL_525907|2020-06-23:0,USA/OR-OHSU-0807/2020|EPI_ISL_525904|2020-06-22:0,USA/OR-OHSU-1175/2020|EPI_ISL_509156|2020-07-11:0,USA/OR-OHSU-1133/2020|EPI_ISL_509147|2020-07-10:0,USA/OR-PROV-309/2020|EPI_ISL_1017295|2020-06-30:0,USA/OR-PROV-279/2020|EPI_ISL_1017290|2020-07-01:0,USA/OR-PROV-267/2020|EPI_ISL_1017274|2020-07-03:0)12143:1)12142:1,USA/OR-OHSU-0797/2020|EPI_ISL_525901|2020-07-02:1,USA/OR-PROV-248/2020|EPI_ISL_1017264|2020-07-05:0,(USA/OR-OHSU-1445/2020|EPI_ISL_509202|2020-07-16:0,USA/OR-OHSU-1631/2020|EPI_ISL_525988|2020-07-22:0)12146:2)12141:1)12140:1,USA/CA-QDX-2152/2020|MW190866.1|20-03-17:1,(USA/CA-ALSR-3173/2020|EPI_ISL_635899|2020-06-02:0,USA/CA-ALSR-3789/2020|EPI_ISL_636202|2020-05-23:0)12147:1)12133:1,(USA/MI-QDX-373/2020|MW064414.1|20-03-23:0,USA/MI-QDX-374/2020|MW064415.1|20-03-23:1)12148:1,((USA/MA-QDX-1991/2020|MW190779.1|20-03-17:1,USA/DE-DHSS-F918466/2020|EPI_ISL_593970|2020-03-31:3,(USA/PA-MGEL137/2020|EPI_ISL_454401|2020-04-05:1,USA/PA-MGEL-00227/2020|EPI_ISL_681973|2020-04-13:0,USA/PA-MGEL-00200/2020|EPI_ISL_853285|2020-04-12:0,USA/PA-MGEL-00191/2020|EPI_ISL_853279|2020-04-15:0,USA/PA-MGEL-00156/2020|EPI_ISL_681947|2020-04-07:0)12151:2,(USA/PA-MGEL-00188/2020|EPI_ISL_853278|2020-04-12:1,USA/PA-MGEL143/2020|EPI_ISL_454403|2020-04-07:0)12152:1,USA/PA-MGEL-00169/2020|EPI_ISL_681955|2020-04-02:1,USA/FL-USAFSAM-S125/2020|EPI_ISL_812327|2020-05-31:3,(USA/272-NP-OP/2020|MW001282.1|20-05-27:0,USA/PA-VSP0196/2020|EPI_ISL_1511457|2020-05-29:0,USA/PA-VSP0179/2020|EPI_ISL_1511456|2020-05-27:0,USA/PA-VSP0195/2020|EPI_ISL_1511455|2020-05-29:0,USA/272-NP-OP/2020|MW001283.1|20-05-29:0,USA/272-ETA/2020|MW001281.1|20-05-29:0)12153:2,(USA/PA-VSP0089/2020|EPI_ISL_1511439|2020-05-06:0,USA/251-NP-OP/2020|MW001265.1|20-05-06:0)12154:1,(USA/PA-VSP0088/2020|EPI_ISL_1511437|2020-05-06:0,USA/251-ETA/2020|MW001263.1|20-05-06:0)12155:1,USA/UT-QDX-2129/2020|MW190930.1|20-03-13:0,USA/PA-VSP0065/2020|EPI_ISL_1511438|2020-05-04:0,USA/DE-DHSS-F918123/2020|EPI_ISL_593942|2020-03-27:0,USA/PA-MGEL-00237/2020|EPI_ISL_681978|2020-04-17:0,USA/PA-MGEL-00229/2020|EPI_ISL_681975|2020-04-17:0,USA/PA-MGEL76/2020|EPI_ISL_454362|2020-03-30:0,USA/PA-MGEL-00197/2020|EPI_ISL_853283|2020-04-15:0,USA/PA-MGEL-00182/2020|EPI_ISL_853276|2020-04-13:0,USA/251-NP-OP/2020|MW001264.1|20-05-04:0,USA/UT-QDX-2289/2020|MW191044.1|20-03-13:0)12150:1,(Canada/NL-NML-1391/2020|EPI_ISL_906768|2020-03-27:2,USA/VA-DCLS-0605/2020|MT951968.1|20-03:0,USA/TX-HMH0294/2020|EPI_ISL_434919|2020-03-27:0,Canada/NL-NML-2408/2020|EPI_ISL_1055398|2020-03-25:0,Canada/QC-LSPQ-L00228862/2020|EPI_ISL_535879|2020-03-20:0,USA/TX-HMH-838/2020|EPI_ISL_545861|2020-04-10:0,USA/FL-BPHL-0544/2020|MT834654.1|20-03-31:0)12156:1,(England/BIRM-5EEAF/2020|20-05-11:2,England/HECH-2599D55/2020|FR989640.1|2020-05-03:0)12157:1,USA/VA-DCLS-0053/2020|MT350243.1|20-03:1,((England/HECH-2599D46/2020|20-05-04:0,England/ALDP-9ED0F1/2020|OA993760.1|2020-05-05:1)12159:1,England/HECH-2599E8F/2020|FR999964.1|2020-05-02:0)12158:2,(Canada/ON-PHL-20-80853/2020|EPI_ISL_966230|2020-03:1,Canada/ON-PHL-20-80838/2020|EPI_ISL_966017|2020-03:1,Canada/NS-NML-894/2020|EPI_ISL_914977|2020-03-20:1,USA/UT-01861/2020|MW053854.1|20-04-13:2,Canada/NS-NML-887/2020|EPI_ISL_579539|2020-03-19:0,Canada/NS-NML-1739/2020|EPI_ISL_1666716|2020-03-31:0,Canada/NS-NML-886/2020|EPI_ISL_579538|2020-03-19:0,Canada/NS-NML-892/2020|EPI_ISL_914976|2020-03-20:0,Canada/ON-PHL-20-80852/2020|EPI_ISL_965997|2020-03:0,NewZealand/20VR1779/2020|EPI_ISL_456248|2020-03-26:0,Canada/NL_82/2020|EPI_ISL_469224|2020-03-22:0)12160:1,((USA/PA-MGEL125/2020|EPI_ISL_454396|2020:1,USA/PA-MGEL-00208/2020|EPI_ISL_681963|2020-04-16:1,USA/PA-MGEL-00240/2020|EPI_ISL_681980|2020-04-16:0,USA/PA-MGEL-00183/2020|EPI_ISL_853277|2020-04-12:0)12162:1,(USA/CT-Yale-584/2020|EPI_ISL_738291|2020-05-28:0,USA/CT-Yale-582/2020|EPI_ISL_738293|2020-05-27:0)12163:7)12161:1,USA/NY-NYCPHL-000195/2020|EPI_ISL_631730|2020-04-15:2,(Canada/ON-PHL-20-80215/2020|EPI_ISL_1170417|2020-03:1,USA/ME-HETL-J0091/2020|MT886376.1|20-03-21:0,Canada/ON-PHL-20-80225/2020|EPI_ISL_1170414|2020-03:0)12164:1,Canada/QC-LSPQ-L00231139/2020|EPI_ISL_535944|2020-03-22:1,((((USA/VA-DCLS-1454/2020|MW067779.1|20-08:0,USA/VA-DCLS-1459/2020|MW067782.1|20-08:1)12168:1,((USA/VA-DCLS-0807/2020|MT925989.1|20-07:1,(USA/VA-DCLS-0805/2020|EPI_ISL_522814|2020-07-18:0,USA/VA-DCLS-0805/2020|MT925988.1|20-07:0)12171:2,USA/VA-DCLS-0808/2020|MT925990.1|20-07:0,USA/VA-DCLS-0803/2020|MT925986.1|20-07:0,USA/VA-DCLS-0799/2020|MT925984.1|20-07:0,USA/VA-DCLS-0801/2020|MT925985.1|20-07:0)12170:3,USA/VA-DCLS-1300/2020|MW067776.1|20-07:4,USA/VA-DCLS-1434/2020|MW205982.1|20-07:0,USA/VA-DCLS-1424/2020|MW205973.1|20-07:0)12169:1,USA/VA-DCLS-1456/2020|MW067781.1|20-08:2,USA/VA-DCLS-1691/2020|MW195537.1|20-09:3,(USA/VA-DCLS-1449/2020|MW067720.1|20-08:1,USA/VA-DCLS-1447/2020|MW067718.1|20-08:0,USA/VA-DCLS-1452/2020|MW067777.1|20-08:0,USA/VA-DCLS-1455/2020|MW067780.1|20-08:0,USA/VA-DCLS-1448/2020|MW067719.1|20-08:0,USA/VA-DCLS-1451/2020|MW067722.1|20-08:0)12172:3,(USA/VA-DCLS-1761/2020|MW280525.1|20-09:3,USA/VA-DCLS-1383/2020|MW067731.1|20-07:0)12173:1,USA/VA-DCLS-4038/2020|MW850576.1|20-07:1,USA/VA_NIDDL_24424/2020|MW974566.1|2020-09-23:4,USA/VA-DCLS-1450/2020|MW067721.1|20-08:0,USA/VA-DCLS-1453/2020|MW067778.1|20-08:0)12167:1,USA/VA-DCLS-1191/2020|MW067758.1|20-06:0)12166:2,(USA/VA-DCLS-0804/2020|MT925987.1|20-07:0,USA/VA-DCLS-1324/2020|MW067681.1|20-06:0)12174:2,USA/VA-DCLS-0998/2020|MT952674.1|20-05:0,USA/VA-DCLS-0297/2020|MT609564.1|20-04:0,USA/VA-DCLS-0298/2020|MT609565.1|20-04:0)12165:3,(USA/NY-NYUMC759/2020|EPI_ISL_451473|2020-03-20:0,USA/LA-EVTL07/2020|EPI_ISL_435040|2020-04-15:4,(USA/NC-UNC-0033/2020|EPI_ISL_831340|2020-04:2,USA/VA-DCLS-0689/2020|MT911815.1|20-04:0,USA/NC-UNC-0047/2020|EPI_ISL_831335|2020-04:2)12176:1,USA/NY-NYUMC339/2020|EPI_ISL_430366|2020-04-08:3,(Canada/ON-PHL-20-00394/2020|EPI_ISL_1231189|2020-04:1,Canada/ON-PHL-20-80585/2020|EPI_ISL_1112767|2020-03:0)12177:1,(USA/NJ-NYGC-NJ-BioR-421-Ampliseq/2020|EPI_ISL_2193477|2020-09-23:0,USA/NJ-NYGC-NJ-BioR-498-Ampliseq/2020|EPI_ISL_2193618|2020-09-23:0)12178:1)12175:1,(England/HECH-259A000/2020|FR999965.1|2020-05-08:0,England/HECH-259A282/2020|OA965499.1|2020-05-28:1,(England/HECH-259A3DA/2020|OA965507.1|2020-06-09:0,England/HECH-259A3E9/2020|OA965503.1|2020-06-09:0)12180:1)12179:2,Canada/NL_83/2020|EPI_ISL_469225|2020-03-21:1,USA/NY-NYCPHL-000098/2020|EPI_ISL_631590|2020-03-24:1,USA/NY-NYCPHL-000187/2020|EPI_ISL_631722|2020-04-12:1,USA/NY-QDX-1181/2020|MW065289.1|20-03-14:1,Wales/PHWC-33C4C/2020|20-04-16:1,England/HECH-2599C67/2020|FR999952.1|2020-05-04:1,England/HECH-2599DEC/2020|FR999958.1|2020-05-06:1,England/HECH-2599E25/2020|FR999953.1|2020-05-06:2,(England/HECH-259A0C4/2020|FR999983.1|2020-05-18:0,England/HECH-259A219/2020|OA965492.1|2020-05-27:1)12181:3,(England/HECH-259A316/2020|OA965508.1|2020-06-03:0,England/HECH-259A0F1/2020|OA965484.1|2020-05-20:0)12182:2,(Norway/Trondheim-S12/2020|EPI_ISL_450349|2020-03-29:0,Norway/Trondheim-S15/2020|EPI_ISL_450350|2020-03-28:0)12183:2,(USA/TX-QDX-666/2020|MW064778.1|20-03-18:0,USA/TX-QDX-667/2020|MW064779.1|20-03-18:0)12184:1,USA/ME-HETL-J0065/2020|MT886350.1|20-03-19:0,England/HECH-259A1D0/2020|OA965494.1|2020-05-21:0,England/HECH-259A176/2020|OA965489.1|2020-05-18:0,England/HECH-259A158/2020|OA965487.1|2020-05-18:0,England/HECH-2599FE6/2020|FR999978.1|2020-05-08:0,England/HECH-2599FC8/2020|FR999967.1|2020-05-08:0,England/HECH-2599D28/2020|FR999961.1|2020-05-04:0,England/HECH-2599CC1/2020|FR999951.1|2020-05-04:0,England/HECH-2599C58/2020|FR999949.1|2020-05-05:0,England/HECH-2599CB2/2020|FR999942.1|2020-05-05:0,Finland/25MS3E85/2020|EPI_ISL_1240103|2020-03-25:0,Finland/20MS1B2/2020|EPI_ISL_1231259|2020-03-20:0,Japan/PG-1310/2020|EPI_ISL_684918|2020-04:0,USA/NY-NYUMC169/2020|EPI_ISL_426624|2020-04-01:0,USA/NY-NYUMC881/2020|EPI_ISL_458020|2020-03-18:0,USA/NM-UNM-00162/2020|EPI_ISL_467577|2020-04-02:0,Wales/PHWC-31F45/2020|20-04-13:0,Wales/PHWC-28F14/2020|20-04-01:0,Wales/PHWC-15CF25/2020|20-04-20:0,England/BIRM-5EEBE/2020|20-05-11:0,USA/MI-MDHHS-SC20073/2020|MT412198.1|20-03-24:0,USA/VA-DCLS-0054/2020|MT350244.1|20-03:0,USA/VA-DCLS-0060/2020|MT350250.1|20-03:0,Wales/PHWC-29E52/2020|20-04-04:0,Wales/PHWC-3283A/2020|20-04-14:0,USA/FL-BPHL-0678/2020|MT846440.1|20-03-17:0,USA/VA_NIDDL_2689/2020|MT776406.1|20-03-25:0,USA/NY-QDX-847/2020|MW064955.1|20-03-17:0,England/BIRM-5EE72/2020|20-05-01:0,USA/NY-QDX-1230/2020|MW065304.1|20-03-17:0,Wales/PHWC-31F63/2020|20-04-13:0)12149:1,USA/MA-QDX-1506/2020|MW190273.1|20-03-17:2,(USA/CA-QDX-662/2020|MW064583.1|20-03-24:0,(USA/AZ-TG371286/2020|EPI_ISL_694545|2020-05-16:3,USA/CA-QDX-269/2020|MT806765.1|20-05-01:0,USA/CA-UCLA-14/2020|EPI_ISL_537484|2020-04-21:0)12186:1)12185:1,(USA/FL-BPHL-0332/2020|MT757051.1|20-04-18:1,(USA/FL-BPHL-0886/2020|MT966124.1|20-05-02:1,USA/FL-BPHL-1864/2020|MW206534.1|20-04-10:0)12188:1,USA/FL-BPHL-1956/2020|MW286724.1|20-04-11:2,USA/FL-BPHL-0635/2020|MT834733.1|20-04-06:1,((USA/266-NP-OP/2020|MW001275.1|20-05-22:0,USA/PA-VSP0263/2020|EPI_ISL_1511451|2020-05-22:0,USA/PA-VSP0163/2020|EPI_ISL_1511449|2020-05-22:0,USA/266-NP-OP-TCE/2020|MW001277.1|20-05-22:0)12190:1,(USA/266-NP-OP/2020|MW001274.1|20-05-20:0,USA/PA-VSP0262/2020|EPI_ISL_1511450|2020-05-20:0,USA/PA-VSP0155/2020|EPI_ISL_1511448|2020-05-20:0,USA/266-NP-OP-TCE/2020|MW001276.1|20-05-20:0)12191:1)12189:2,USA/NY-NYCPHL-000159/2020|EPI_ISL_631695|2020-04-12:1,USA/FL-BPHL-0472/2020|MT791914.1|20-04-02:1,USA/FL-BPHL-0636/2020|MT834734.1|20-04-06:1,(USA/FL-BPHL-0637/2020|MT834735.1|20:0,USA/FL-BPHL-0610/2020|MT834708.1|20-04-03:0)12192:1,USA/FL-BPHL-1847/2020|MW206516.1|20-04-09:0,Canada/QC-JUS-V5251142/2020|EPI_ISL_890478|2020-03-23:0,USA/FL-BPHL-1248/2020|MW023411.1|20-04-18:0,USA/FL-BPHL-1969/2020|MW286737.1|20-04-15:0,USA/FL-BPHL-0318/2020|MT757037.1|20-04-16:0)12187:1,USA/CA-CDC-8726/2020|MW130861.1|20-03-10:1,USA/CT-QDX-767/2020|MW064814.1|20-03-18:1,USA/IL-QDX-1100/2020|MW065141.1|20-03-18:2,(USA/WI-UW-1031/2020|MT928985.1|20-07-30:5,(USA/UT-01657/2020|MW053847.1|20-04-07:2,USA/UT-UPHL-201231123/2020|MW346375.1|20-04-06:0,USA/UT-UPHL-201231123/2020|EPI_ISL_672531|2020-04-06:0)12194:2,USA/UT-UPHL-201123424/2020|MW241351.1|20-05-12:0,(USA/UT-UPHL-201115941/2020|MW241341.1|20-05-12:0,USA/UT-UPHL-201109408/2020|MW241335.1|20-05-12:0)12195:1)12193:1,USA/OK-QDX-771/2020|MW064852.1|20-03-18:1,England/LIVE-A92E5/2020|20-03-25:1,USA/FL-BPHL-0248/2020|MT704066.1|20-05-03:2,USA/UT-QDX-2301/2020|MW191050.1|20-03-12:2,(USA/MD-HP00132/2020|MT646091.1|20-03-16:2,USA/NJ-QDX-1269/2020|MW065281.1|20-03-15:1,USA/PA-MGEL-00004/2020|EPI_ISL_681942|2020-03:1,USA/TX-HMH-611/2020|EPI_ISL_547245|2020-04-10:2,USA/NJ-CDC-3201/2020|MT325622.1|20-03-04:0,USA/TX-HMH099/2020|EPI_ISL_434804|2020-03-19:0,USA/TX-HMH0119/2020|EPI_ISL_434820|2020-03-20:0,USA/TX-QDX-1107/2020|MW065202.1|20-03-20:0,USA/PA-CDC-4405/2020|MT325604.1|20-03-06:0)12196:2,Scotland/CVR239/2020|20-03-19:1,(AUS/VIC1119/2020|MT451755.1|20-04-08:1,Australia/VIC639/2020|EPI_ISL_426935|2020-03-29:0)12197:1,(USA/GA-QDX-175/2020|MT786809.1|20-04-28:1,USA/FL-BPHL-0117/2020|MT511680.1|20-04-09:0,USA/GA-EHC-119P/2020|MW008586.1|20-03-30:0)12198:1,EGY/CPHL-NRC-23/2020|MW451600.1|20-03-13:1,USA/MA-MASPHL-00918/2020|MW540034.1|20-04-28:1,USA/MA-MASPHL-00919/2020|MW540035.1|20-05-07:1,USA/FHCRC-1118/2020|MW593197.1|20-03-13:1,England/LIVE-A7557/2020|20-03-28:1,USA/NJ-QDX-1221/2020|MW065275.1|20-03-16:1,Canada/BC_6004567/2020|EPI_ISL_418836|2020-03-10:1,USA/MI-MDHHS-SC21653/2020|EPI_ISL_516380|2020-04-01:1,USA/PA-MGEL102/2020|EPI_ISL_454381|2020-04-01:1,USA/MI-MDHHS-SC21814/2020|EPI_ISL_565857|2020-03-10:1,(USA/OR-OHSU-0233/2020|EPI_ISL_509076|2020-04-04:1,((USA/OR-OHSU-0187/2020|EPI_ISL_468128|2020-05-12:1,((USA/OR-OHSU-0393/2020|EPI_ISL_509128|2020-05-09:0,USA/OR-OHSU-0183/2020|EPI_ISL_468125|2020-05-11:0)12203:1,USA/OR-OHSU-0184/2020|EPI_ISL_468126|2020-05-09:0,USA/OR-OHSU-0177/2020|EPI_ISL_468120|2020-05-13:0,USA/OR-OHSU-0336/2020|EPI_ISL_509108|2020-05-15:0)12202:1,USA/OR-OHSU-0179/2020|EPI_ISL_468122|2020-05-06:1,(USA/OR-OHSU-0343/2020|EPI_ISL_509110|2020-05-16:1,USA/OR-OHSU-0396/2020|EPI_ISL_509129|2020-05-10:0)12204:1,USA/OR-PROV-148/2020|EPI_ISL_482406|2020-05-03:3,(USA/OR-OHSU-0323/2020|EPI_ISL_509102|2020-05-14:0,USA/OR-OHSU-0178/2020|EPI_ISL_468121|2020-05-06:0)12205:1,USA/OR-OHSU-0185/2020|EPI_ISL_468127|2020-05-12:0,USA/OR-OHSU-0182/2020|EPI_ISL_468124|2020-05-12:0,USA/OR-OHSU-0181/2020|EPI_ISL_468123|2020-05-11:0,USA/OR-OHSU-0176/2020|EPI_ISL_468119|2020-05-08:0,USA/OR-OHSU-0133/2020|EPI_ISL_468108|2020-05-04:0,USA/OR-OHSU-0350/2020|EPI_ISL_525807|2020-05-16:0,USA/OR-OHSU-0392/2020|EPI_ISL_509127|2020-05-16:0,USA/OR-OHSU-0389/2020|EPI_ISL_509126|2020-05-10:0)12201:3,((USA/OR-PROV-576/2020|EPI_ISL_1017449|2020-06-04:2,USA/OR-PROV-120/2020|EPI_ISL_482384|2020-04-27:2)12207:1,USA/OR-PROV-124/2020|EPI_ISL_482388|2020-04-28:0,USA/OR-PROV-078/2020|EPI_ISL_482351|2020-04-17:0,USA/OR-PROV-081/2020|EPI_ISL_482354|2020-04-18:0,USA/OR-PROV-204/2020|EPI_ISL_482446|2020-04-18:0)12206:2,(USA/OR-PROV-101/2020|EPI_ISL_482371|2020-04-22:0,(USA/OR-PROV-184/2020|EPI_ISL_482432|2020-05-14:0,USA/OR-PROV-107/2020|EPI_ISL_482375|2020-04-23:0)12209:1)12208:1,USA/OR-PROV-163/2020|EPI_ISL_482416|2020-05-06:0)12200:1,USA/OR-PROV-062/2020|EPI_ISL_482342|2020-04-13:3,USA/OR-PROV-088/2020|EPI_ISL_482359|2020-04-20:1,(USA/OR-PROV-220/2020|EPI_ISL_482455|2020-03-27:0,(USA/OR-OHSU-0043/2020|EPI_ISL_437525|2020-04-20:1,(USA/OR-PROV-085/2020|EPI_ISL_482356|2020-04-19:0,USA/OR-PROV-109/2020|EPI_ISL_482377|2020-04-24:0)12212:2)12211:1)12210:1,(USA/OR-OHSU-0235/2020|EPI_ISL_509077|2020-04-04:0,((USA/OR-PROV-154/2020|EPI_ISL_482409|2020-05-04:1,USA/OR-PROV-139/2020|EPI_ISL_482400|2020-05-02:1,USA/OR-PROV-125/2020|EPI_ISL_482389|2020-04-28:0)12215:2,(USA/OR-PROV-203/2020|EPI_ISL_482445|2020-05-10:2,USA/OR-PROV-108/2020|EPI_ISL_482376|2020-04-23:0)12216:2)12214:1)12213:2,(USA/OR-PROV-090/2020|EPI_ISL_482361|2020-04-20:0,USA/OR-PROV-065/2020|EPI_ISL_482344|2020-04-12:0)12217:1,USA/OR-PROV-070/2020|EPI_ISL_482347|2020-04-16:0,USA/OR-PROV-061/2020|EPI_ISL_482341|2020-04-13:0)12199:1,USA/NY-PV09444/2020|EPI_ISL_450120|2020-03-04:1,USA/NY-NYCPHL-000430/2020|EPI_ISL_631910|2020-04-19:1,USA/NY-CVP-51/2020|EPI_ISL_961344|2020-07:2,USA/IL-NM08/2020|EPI_ISL_444521|2020-03-17:1,USA/NY-NYCPHL-000143/2020|EPI_ISL_631634|2020-04-03:1,(USA/WI-UW-111/2020|MT706231.1|20-03-31:1,USA/WI-WSLH-200208/2020|EPI_ISL_578429|2020-03-24:0,USA/IN-Lilly-IPB0173-09bc27/2020|EPI_ISL_911628|2020-03-26:1)12218:1,USA/PA-MGSC21-04/2020|EPI_ISL_436475|2020-03-27:1,Canada/Qc-JEW-Q9121223/2020|EPI_ISL_826172|2020-05-12:1,(USA/NY-NYCPHL-000115/2020|EPI_ISL_631607|2020-03-29:0,Japan/PG-1321/2020|EPI_ISL_684929|2020-04:1)12219:1,USA/NY-MSHSPSP-PV18839/2020|EPI_ISL_801992|2020-04-04:1,Argentina/PAIS-C0029/2020|EPI_ISL_792430|2020-05-16:2,USA/OH-PLMI-J6HBW-2153/2020|EPI_ISL_956190|2020-04:1,USA/OH-PLMI-J6HBW-2175/2020|EPI_ISL_956189|2020-04:1,USA/OH-PLMI-J6HBW-2174/2020|EPI_ISL_956151|2020-03:1,USA/NY-NYCPHL-000675/2020|EPI_ISL_632093|2020-03-13:2,(Colombia/MET-406/2020|EPI_ISL_2151072|2020-07-23:4,Colombia/GUR-03583/2020|EPI_ISL_941972|2020-04-22:0,Colombia/GUR-03585/2020|EPI_ISL_941973|2020-04-22:0,Colombia/GUR-02424/2020|EPI_ISL_942005|2020-04-17:0,Colombia/MET-INS-103258/2020|EPI_ISL_526953|2020-04-28:0)12220:2,USA/MDH-5875/2020|EPI_ISL_454423|2020-03-08:1,USA/NY-NYCPHL-000619/2020|EPI_ISL_632075|2020-03-12:1,Netherlands/NH-RIVM-10342/2020|EPI_ISL_636565|2020-04-01:1,SaudiArabia/KAUST-MAKKAH151/2020|EPI_ISL_678052|2020-03-24:3,Mexico/NLE-UANL-003/2020|EPI_ISL_779170|2020-03-22:1,USA/NY-NYUMC431/2020|EPI_ISL_435498|2020-04-07:1,Canada/ON-PHL-H6415/2020|EPI_ISL_418357|2020-03:2,(USA/NY-NYCPHL-000813/2020|EPI_ISL_632191|2020-03-25:0,USA/NY-AECOM_027/2020|EPI_ISL_826611|2020-04-15:1)12221:1,(USA/AZ-TG395813/2020|EPI_ISL_694722|2020-06-22:1,USA/NY-NYCPHL-000463/2020|EPI_ISL_631933|2020-05-07:3)12222:1,Canada/QC-HVE-P6040854/2020|EPI_ISL_954643|2020-04-04:1,(USA/OH-PLMI-J49YP-5463/2020|EPI_ISL_956218|2020-04:2,(Argentina/PAIS-C0032/2020|EPI_ISL_792433|2020-05-19:0,Argentina/PAIS-C0038/2020|EPI_ISL_792439|2020-05-25:2,((Argentina/PAIS-E0139/2020|EPI_ISL_1395952|2020-08-28:1,Argentina/PAIS-E0159/2020|EPI_ISL_1395828|2020-10-17:1,Argentina/PAIS-E0173/2021|EPI_ISL_1395936|2021-01-18:7)12226:1,(Argentina/PAIS-E0146/2020|EPI_ISL_1395813|2020-08-18:0,Argentina/PAIS-E0145/2020|EPI_ISL_1395833|2020-08-12:0)12227:1)12225:4)12224:4,Argentina/PAIS-E0150/2020|EPI_ISL_1395934|2020-06-18:2)12223:1,Colombia/BOL-INS-94411/2020|EPI_ISL_498161|2020-03-30:1,(USA/CA-CSMC14/2020|EPI_ISL_475618|2020-03-24:1,(((USA/SEARCH-0532-SAN/2020|MT811222.1|20-05-04:0,USA/CA-ALSR-0680-SAN/2020|EPI_ISL_483297|2020-05-04:0,USA/CA-ALSR-0532-SAN/2020|EPI_ISL_483206|2020-05-04:0,USA/SEARCH-0680-SAN/2020|MT811310.1|20-05-04:0)12231:1,USA/SEARCH-0237-SAN/2020|MT810951.1|20-04-26:0,USA/CA-SR0237/2020|EPI_ISL_437567|2020-04-26:0)12230:2,(USA/CA-ALSR-3875/2020|EPI_ISL_636255|2020-06-11:2,USA/CA-ALSR-1534/2020|EPI_ISL_494648|2020-05-09:0,USA/SEARCH-1534-SAN/2020|MT810849.1|20-05-09:0)12232:4,USA/CA-ALSR-2183/2020|EPI_ISL_635378|2020-06-04:1,(Mexico/BCN-IBT-IMSS-483/2020|EPI_ISL_1301662|2020-04-30:2,((USA/CA-ALSR-4261/2020|EPI_ISL_648921|2020-08-21:1,USA/CA-ALSR-4187/2020|EPI_ISL_648873|2020-08-21:1)12235:2,(Mexico/BCN-ALSR-8389/2020|EPI_ISL_1531853|2020-08-13:0,USA/CA-ALSR-4196/2020|EPI_ISL_648881|2020-08-09:2)12236:5)12234:2)12233:1,(USA/CA-SR0367/2020|EPI_ISL_458250|2020-04-05:0,USA/SEARCH-0367-SAN/2020|MT810987.1|20-04-05:0)12237:1,(USA/CA-ALSR-2094/2020|EPI_ISL_635345|2020-05-22:0,USA/CA-ALSR-2105/2020|EPI_ISL_635348|2020-05-22:0)12238:3,USA/SEARCH-0800-SAN/2020|MT811379.1|20-03-31:0,Mexico/BCN-ALSR-1699/2020|EPI_ISL_496360|2020-04-22:0,Mexico/BCN-ALSR-1486/2020|EPI_ISL_496350|2020-04-28:0,USA/CA-ALSR-0502-SAN/2020|EPI_ISL_483186|2020-04-15:0,USA/CA-ALSR-1573/2020|EPI_ISL_494666|2020-05-14:0,USA/CA-ALSR-0800-SAN/2020|EPI_ISL_483367|2020-03-31:0,USA/CA-ALSR-0584-SAN/2020|EPI_ISL_483240|2020-04-15:0,USA/CA-ALSR-4820/2020|EPI_ISL_730160|2020-04-03:0,USA/CA-ALSR-1029-SAN/2020|EPI_ISL_483473|2020-04-24:0,USA/CA-ALSR-1018-SAN/2020|EPI_ISL_483465|2020-04-19:0,USA/SEARCH-0584-SAN/2020|MT811256.1|20-04-15:0,USA/SEARCH-0502-SAN/2020|MT811204.1|20-04-15:0,USA/SEARCH-1573-SAN/2020|MT810867.1|20-05-14:0,MEX/SEARCH-1699-TIJ/2020|MT810773.1|20-04-22:0,MEX/SEARCH-1486-TIJ/2020|MT810763.1|20-04-28:0,USA/SEARCH-1029-SAN/2020|MT811480.1|20-04-24:0,USA/SEARCH-1018-SAN/2020|MT811472.1|20-04-19:0)12229:1)12228:1,Canada/QC-JUS-V6041042/2020|EPI_ISL_954634|2020-04-04:2,USA/NY-NYUMC140/2020|EPI_ISL_424947|2020-04-01:1,USA/NY-MSHSPSP-PV15668/2020|EPI_ISL_802088|2020-05-05:2,USA/NY-WC-46317-01/2020|EPI_ISL_529036|2020-04-11:1,India/UP-NBRI-N40-TCQ729/2020|EPI_ISL_516969|2020-03-28:1,(USA/AZ-QDX-1678/2020|MW190315.1|20-03-18:0,USA/AZ-TG648753/2020|EPI_ISL_695929|2020-04-14:2)12239:1,(USA/OH-PLMI-J48PD-5416/2020|EPI_ISL_956081|2020-04:0,USA/PA-MGEL-00199/2020|EPI_ISL_853284|2020-04-12:4,USA/PA-MGEL-00219/2020|EPI_ISL_681967|2020-04-14:1)12240:1,Israel/n14265/2020|EPI_ISL_483720|2020-03-12:1,USA/WI-WSLH-200097/2020|EPI_ISL_471261|2020-03-28:1,USA/CA-CSMC2/2020|EPI_ISL_475629|2020-03-27:1,USA/NY-Wadsworth-46947-01/2020|EPI_ISL_676851|2020-04-14:1,Canada/ON-OICR-SLB2836/2020|EPI_ISL_538360|2020-04-03:1,USA/OH-USAFSAM-S150/2020|EPI_ISL_812341|2020-05-14:2,USA/NY-Wadsworth-68391-01/2020|EPI_ISL_676884|2020-04-25:2,USA/NM-UNM-00102/2020|EPI_ISL_467547|2020-04-01:1,USA/NM-UNM-00071/2020|EPI_ISL_467532|2020-03-18:1,USA/NY-Wadsworth-46320-01/2020|EPI_ISL_525680|2020-04-11:1,(Canada/MB-NML-869/2020|EPI_ISL_1257920|2020-03-30:1,Canada/MB-NML-864/2020|EPI_ISL_582345|2020-03-30:0)12241:1,USA/MO-MSPHL-000028/2020|EPI_ISL_1362579|2020-03-24:1,Canada/QC-LSPQ-L00234776/2020|EPI_ISL_536069|2020-03-23:1,Canada/QC-LSPQ-L00233970/2020|EPI_ISL_536046|2020-03-22:1,Canada/QC-JUS-V5220366/2020|EPI_ISL_1241110|2020-03-20:1,(England/LIVE-1D20BB/2020|20-05-13:0,England/LIVE-A245F/2020|20-05-20:1)12242:2,(USA/WI-WSLH-200149/2020|EPI_ISL_578376|2020-03-13:0,(USA/WI-WSLH-200148/2020|EPI_ISL_578375|2020-03-13:0,USA/FL-BPHL-1072/2020|MT956815.1|20-03-17:0)12244:2)12243:1,(USA/NY-NYUMC793/2020|EPI_ISL_456029|2020-03-26:1,USA/NY-NYCPHL-000737/2020|EPI_ISL_632118|2020-03-22:2,USA/NY-NYUMC418/2020|EPI_ISL_435485|2020-03-30:1,USA/NY-QDX-883/2020|MW064982.1|20-03-17:1,USA/NY-QDX-2499/2020|MW191253.1|20-03-15:0,USA/NY-NYUMC245/2020|EPI_ISL_428759|2020-04-03:0,USA/NY-Wadsworth-31302-01/2020|EPI_ISL_426301|2020-03-27:0,England/PHEC-11619/2020|20-03-28:0,USA/NJ-NYGC-NJ-BioR-558-Ampliseq/2020|EPI_ISL_2193649|2020-09-23:0)12245:1,(USA/MI-MDHHS-SC21859/2020|EPI_ISL_565902|2020-05-04:1,(USA/MI-MDHHS-SC20553/2020|EPI_ISL_460601|2020-05-03:1,USA/MI-MDHHS-SC20701/2020|EPI_ISL_471725|2020-04-27:0)12247:3,USA/MI-MDHHS-SC20776/2020|EPI_ISL_471797|2020-04-22:1,USA/MI-MDHHS-SC20087/2020|MT412212.1|20-03-26:0,USA/MI-MDHHS-SC21155/2020|EPI_ISL_507931|2020-03-31:0,USA/MI-MDHHS-SC21146/2020|EPI_ISL_507922|2020-03-31:0,USA/MI-MDHHS-SC21895/2020|EPI_ISL_565956|2020-03-30:0,USA/MI-MDHHS-SC21189/2020|EPI_ISL_507446|2020-04-02:0,USA/MI-MDHHS-SC21871/2020|EPI_ISL_565932|2020-04-09:0,USA/MI-MDHHS-SC20293/2020|MT506565.1|20-04-01:0)12246:1,(MAR/RMPS02/2020|MT731292.1|20-04-13:0,Germany/HH-hpi-p2022/2020|EPI_ISL_776326|2020-03-21:4)12248:1,(USA/NJ-S-SM-5110-BYLH027/2021|EPI_ISL_1379336|2021-02-01:2,USA/NY-NYUMC91/2020|EPI_ISL_421592|2020-03-18:2)12249:1,Taiwan/TSGH-14/2020|EPI_ISL_428231|2020-03-24:3,USA/CA-CSMC17/2020|EPI_ISL_475626|2020-03-28:3,USA/IL-IDPH-C-000222/2020|EPI_ISL_848475|2020-05-01:3,USA/NY-NYUMC458/2020|EPI_ISL_435524|2020-04-20:1,USA/OH-PLMI-J6JJ7-5145/2020|EPI_ISL_956111|2020-03:1,(USA/NY-NYCPHL-000348/2020|EPI_ISL_631857|2020-04-22:1,Argentina/PAIS-C0034/2020|EPI_ISL_792435|2020-05-21:2)12250:1,Colombia/CUN-GVI-93301/2020|EPI_ISL_447769|2020-04-01:2,USA/CT-UW-5104/2020|MT683386.1|20-04-05:2,(USA/NC-UNC-0044/2020|EPI_ISL_831359|2020-04:2,(USA/KY-KSPHL-100037/2020|EPI_ISL_966372|2020-06-08:2,((USA/TX-HMH-5400/2020|EPI_ISL_544745|2020-06-23:0,(USA/TX-HMH-6382/2020|EPI_ISL_547432|2020-07-05:3,USA/TX-DSHS-1992/2020|MW435661.1|20-06-18:0,USA/TX-HMH-4318/2020|EPI_ISL_543527|2020-06-18:0)12255:2)12254:2,(USA/OR-PROV-289/2020|EPI_ISL_1017282|2020-07-02:0,(((USA/NY-MSHSPSP-PV19656/2020|EPI_ISL_802328|2020-10-03:1,USA/NY-MSHSPSP-PV22392/2020|EPI_ISL_1708748|2020-11-03:0,(USA/NY-NYCPHL-000962/2020|EPI_ISL_632995|2020-09-30:0,USA/NY-MSHSPSP-PV21072/2020|EPI_ISL_1300957|2020-10-02:0,USA/NJ-MSHSPSP-PV19639/2020|EPI_ISL_802357|2020-10-07:0,USA/NY-MSHSPSP-PV21154/2020|EPI_ISL_802404|2020-10-11:0)12260:1)12259:1,(USA/NY-Wadsworth-21007131-01/2021|EPI_ISL_1015707|2021-01-05:3,USA/NY-Wadsworth-21001706-01/2020|EPI_ISL_794295|2020-12-18:0)12261:3,USA/NY-MSHSPSP-PV19353/2020|EPI_ISL_802313|2020-09-30:0,USA/NY-MSHSPSP-PV19601/2020|EPI_ISL_802267|2020-09-23:0,USA/NY-MSHSPSP-PV17888/2020|EPI_ISL_801956|2020-09-19:0,USA/NY-MSHSPSP-PV19478/2020|EPI_ISL_801954|2020-10-01:0,USA/NY-NYCPHL-000950/2020|EPI_ISL_632987|2020-09-29:0,USA/NY-MSHSPSP-PV21077/2020|EPI_ISL_802296|2020-09-28:0,USA/NY-MSHSPSP-PV17730/2020|EPI_ISL_801923|2020-09-04:0,USA/NY-MSHSPSP-PV21128/2020|EPI_ISL_802395|2020-10-10:0)12258:1,(USA/NY-NYULH259/2020|EPI_ISL_1060672|2020-11-10:2,USA/NY-MSHSPSP-PV19645/2020|EPI_ISL_802353|2020-10-06:3,(USA/MI-MDHHS-SC22837/2020|EPI_ISL_804745|2020-11-27:1,(USA/MI-UM-10037089223/2020|EPI_ISL_1118716|2020-11-23:0,USA/MI-UM-10036878491/2020|EPI_ISL_826333|2020-11-10:0)12264:1)12263:1)12262:1,England/MILK-995A18/2020|OA973988.1|2020-08-23:1)12257:6)12256:2,USA/OH-USAFSAM-S151/2020|EPI_ISL_812342|2020-06-05:1)12253:1)12252:1)12251:1,USA/NY-NYCPHL-000096/2020|EPI_ISL_631589|2020-03-23:1,(France/OCC-SC482/2020|EPI_ISL_660683|2020-03-24:4,England/LIVE-9E0AD/2020|20-04-03:1,England/SHEF-CCECA/2020|20-04-18:0,England/SHEF-CE96D/2020|20-04-01:0,England/LIVE-9DF29/2020|20-04-07:0,England/LIVE-99EB7/2020|20-04-14:0)12265:1,(USA/VA_NIDDL_3033/2020|MT776421.1|20-04-07:1,((USA/VA-DCLS-0229/2020|MT558657.1|20-04:1,USA/VA-DCLS-0223/2020|MT558651.1|20-04:0,USA/VA-DCLS-0231/2020|MT558659.1|20-04:0)12268:1,(USA/VA-DCLS-0456/2020|MT679191.1|20-05:1,USA/VA-DCLS-0488/2020|MT951942.1|20-05:3,USA/VA-DCLS-0630/2020|MT791940.1|20-04:2,USA/VA-DCLS-0475/2020|EPI_ISL_526783|2020-05-07:1,USA/VA-DCLS-0452/2020|MT679189.1|20-05:0,USA/VA-DCLS-0439/2020|MT679179.1|20-05:0,USA/VA-DCLS-0440/2020|MT679180.1|20-05:0,USA/VA-DCLS-0451/2020|MT679188.1|20-05:0,USA/VA-DCLS-0454/2020|MT679190.1|20-05:0,USA/VA-DCLS-0457/2020|MT679192.1|20-05:0,USA/VA-DCLS-0441/2020|MT679181.1|20-05:0)12269:2,USA/VA-DCLS-0226/2020|MT558654.1|20-04:1,(USA/MD-MDH-0156/2020|EPI_ISL_524883|2020-07-13:0,USA/MD-MDH-0156/2020|MT937819.1|20-07-13:0)12270:9,USA/VA-DCLS-0884/2020|MT913110.1|20-04:0,USA/VA-DCLS-0224/2020|MT558652.1|20-04:0,USA/VA-DCLS-0230/2020|MT558658.1|20-04:0)12267:2,USA/NJ-NYGC-NJ-BioR-161/2020|EPI_ISL_2229850|2020-06-10:3,USA/VA-DCLS-0551/2020|MT739458.1|20-03:0,USA/VA-DCLS-0551/2020|MT913071.1|20-03:0,USA/VA-DCLS-0540/2020|MT913060.1|20-03:0,USA/VA-DCLS-0540/2020|MT739447.1|20-03:0,USA/VA_NIDDL_2925/2020|MT776416.1|20-04-03:0)12266:1,((EGY/CUNCI-HGC5I015/2020|MT658507.1|20-06-02:2,EGY/CUNCI-HGC5I014/2020|MT611538.1|20-06-02:0)12272:2,(Wales/PHWC-15C9FA/2020|20-04-06:0,Wales/PHWC-3126A/2020|20-04-10:0)12273:2)12271:2,((USA/WA-S3028/2020|MW474197.1|20-08-19:1,USA/FHCRC-17306/2020|MW593572.1|20-07-26:1,USA/WA-UW-23278/2020|EPI_ISL_576416|2020-08-07:2,(USA/WA-S2764/2020|MT947553.1|20-07-30:1,(USA/WA-UW-25085/2020|EPI_ISL_776689|2020-08-21:0,USA/WA-UW-27010/2020|EPI_ISL_776692|2020-08-28:0,USA/WA-UW-24459/2020|EPI_ISL_776688|2020-08-14:0)12277:2)12276:2,USA/WA-S3037/2020|MW474206.1|20-08-20:0)12275:2,(USA/WA-UW-11561/2020|EPI_ISL_570436|2020-06-22:0,(USA/WA-S2752/2020|MT946873.1|20-07-27:0,USA/WA-S2754/2020|MT947582.1|20-07-27:0,USA/WA-S2751/2020|MT947588.1|20-07-27:0)12279:1)12278:1,USA/WA-ISB18/2020|MW990040.1|2020-07-23:2,USA/WA-UW-13070/2020|EPI_ISL_570946|2020-06-30:1)12274:2,(USA/CT-UW331/2020|MT263411.1|20-03-14:1,USA/NY-NYCPHL-000094/2020|EPI_ISL_631587|2020-03-23:1,(GHA/84049_S31/2020|MT890235.1|20-05-25:2,((Ghana/WACCBIP-GS266/2020|EPI_ISL_1255175|2020-12-03:2,(Ghana/WACCBIP-GS302/2020|EPI_ISL_1255196|2020-11-16:0,(Ghana/WACCBIP-GS390/2020|EPI_ISL_1255257|2020-11-19:0,Ghana/WACCBIP-GS391/2020|EPI_ISL_1255258|2020-11-19:0)12285:1)12284:1,Ghana/WACCBIP-GS339/2021|EPI_ISL_1255221|2021-01-01:4,(GHA/WACCBIP_nCoV_GS145/2021|MW571118.1|21-01-10:0,GHA/WACCBIP_nCoV_GS146/2021|MW571119.1|21-01-10:0)12286:4,(Ghana/WACCBIP-GS240/2021|EPI_ISL_1255157|2021-01-01:0,Ghana/WACCBIP-GS244/2021|EPI_ISL_1255159|2021-01-06:0)12287:1)12283:10,(Togo/BMC-50041-20/2020|EPI_ISL_1443002|2020-09-29:0,(Netherlands/ZE-RIVM-21047/2020|EPI_ISL_791061|2020-12-30:5,Ghana/WACCBIP-GS259/2020|EPI_ISL_1255168|2020-12-14:2,BurkinaFaso/6048/2020|EPI_ISL_2142727|2020-12-30:2)12289:4)12288:3)12282:3)12281:1,(USA/NY-NYUMC683/2020|EPI_ISL_450400|2020-04-03:0,USA/FL-BPHL-1212/2020|MW023446.1|20-07-25:5)12290:1,USA/NJ-NYGC-NJ-BioR-567-Ampliseq/2020|EPI_ISL_2193654|2020-09-23:5,USA/NJ-NYGC-NJ-BioR-198-AmpliSeq/2020|EPI_ISL_2229891|2020-06-10:4,USA/NYP-WCM-COVSUBJ_0068_1_P/2020|MW494299.1|20-03-15:0,USA/NY-NYCPHL-000521/2020|EPI_ISL_631982|2020-03-12:0,USA/NY-WCM-0068-1-P/2020|EPI_ISL_855323|2020-03-15:0,USA/NY-NYUMC244/2020|EPI_ISL_428758|2020-04-03:0,USA/NYP-WCM-COVSUBJ_0068_1_P/2020|MW493847.1|20-03-15:0,USA/NJ-NYGC-NJ-BioR-377-Ampliseq/2020|EPI_ISL_2193564|2020-09-23:0)12280:2,(USA/VA-DCLS-1534/2020|MW197488.1|20-08:2,(USA/VA-DCLS-1262/2020|MT993879.1|20-08:1,USA/VA-DCLS-1252/2020|MT993870.1|20-08:2,(USA/VA-DCLS-1259/2020|MT993876.1|20-08:0,USA/VA-DCLS-1261/2020|EPI_ISL_529951|2020-08-06:0,USA/VA-DCLS-1261/2020|MT993878.1|20-08:0,USA/VA-DCLS-1253/2020|MT993871.1|20-08:0,USA/VA-DCLS-1257/2020|MT993874.1|20-08:0,USA/VA-DCLS-1255/2020|MT993873.1|20-08:0)12293:1,USA/VA-DCLS-1260/2020|MT993877.1|20-08:0,USA/VA-DCLS-1254/2020|MT993872.1|20-08:0,USA/VA-DCLS-1258/2020|MT993875.1|20-08:0,USA/VA-DCLS-1263/2020|MT993880.1|20-08:0)12292:1,(USA/MN-MDH-1559/2020|MT958256.1|20-08-04:0,(USA/WI-UW-2226/2020|MW342085.1|20-10-10:3,USA/WI-UW-1099/2020|MT929049.1|20-08-02:1)12295:1,((USA/MA-MGH-02749/2020|MW454520.1|20-09-24:0,USA/MA-MGH-02767/2020|MW454530.1|20-09-25:0)12297:2,USA/NY-Wadsworth-212770-01/2020|EPI_ISL_677098|2020-09-08:0,USA/NY-Wadsworth-207202-01/2020|EPI_ISL_677089|2020-09-01:0,USA/NY-Wadsworth-222415-01/2020|EPI_ISL_765510|2020-09-19:0)12296:2)12294:1,USA/GA-QDX-4495/2020|MW566497.1|20-09-11:2,(((USA/WY-WPHL-20153670/2020|EPI_ISL_770115|2020-11-30:1,USA/WY-WPHL-20169819/2020|EPI_ISL_1169968|2020-12-22:1,(USA/WY-WPHL-20160871/2020|EPI_ISL_1314112|2020-12-07:0,USA/WY-WPHL-20163122/2020|EPI_ISL_1399181|2020-12-10:0,USA/WY-WPHL-20159033/2020|EPI_ISL_1201426|2020-12-04:0)12301:1,USA/WY-WPHL-20154627/2020|EPI_ISL_1359026|2020-11-30:0,USA/WY-WYPHL-20143722/2020|EPI_ISL_2270954|2020-11-19:0,USA/WY-WPHL-20160808/2020|EPI_ISL_1399204|2020-12-07:0)12300:1,USA/WY-WPHL-20094742/2020|EPI_ISL_770079|2020-10-11:1,USA/WY-WPHL-20104077/2020|EPI_ISL_1140076|2020-10-21:1,USA/WY-USAFSAM-S594/2020|EPI_ISL_831823|2020-11-17:3,USA/WY-WPHL-20095188/2020|EPI_ISL_754223|2020-10-12:1,((USA/WY-WPHL-20170948/2020|EPI_ISL_1593602|2020-12-27:0,USA/WY-WPHL-20171171/2020|EPI_ISL_832061|2020-12-28:0)12303:2,USA/WY-WPHL-21000114/2021|EPI_ISL_770496|2021-01-02:0,USA/WY-WPHL-20168693/2020|EPI_ISL_1483362|2020-12-20:0,USA/WY-WPHL-20165806/2020|EPI_ISL_1938909|2020-12-15:0)12302:1,(USA/WY-WPHL-20161741/2020|EPI_ISL_1171755|2020-12-08:1,USA/WY-WPHL-20167245/2020|EPI_ISL_1181922|2020-12-16:0,USA/WY-WPHL-20161249/2020|EPI_ISL_1570919|2020-12-08:0,USA/WY-WPHL-20160414/2020|EPI_ISL_1399203|2020-12-07:0,USA/WY-WPHL-20160407/2020|EPI_ISL_1399200|2020-12-07:0,USA/WY-WPHL-20159824/2020|EPI_ISL_1300032|2020-12-06:0,USA/WY-WPHL-20161757/2020|EPI_ISL_1171754|2020-12-08:0,USA/WY-WPHL-20161252/2020|EPI_ISL_1171752|2020-12-08:0)12304:2,(USA/WY-WYPHL20155350/2020|EPI_ISL_1857335|2020-12-01:1,USA/WY-WPHL-20153782/2020|EPI_ISL_1232225|2020-11-30:0,USA/WY-WYPHL20157607/2020|EPI_ISL_1857354|2020-12-03:0,USA/WY-WPHL-20153369/2020|EPI_ISL_1359041|2020-11-30:0)12305:2,(USA/WY-WPHL-20152870/2020|EPI_ISL_779136|2020-11-29:2,USA/WY-WPHL-20147341/2020|EPI_ISL_1731778|2020-11-22:2,USA/WY-WPHL-20155701/2020|EPI_ISL_1911418|2020-11-14:1,USA/WY-WYPHL-20140900/2020|EPI_ISL_2270968|2020-11-17:2,(USA/WY-WYPHL-20147167/2020|EPI_ISL_2178542|2020-11-22:0,USA/WY-WYPHL20146767/2020|EPI_ISL_1909119|2020-11-21:0)12307:1,USA/WY-WPHL-20132899/2020|EPI_ISL_1334288|2020-11-12:0,USA/WY-WYPHL20155586/2020|EPI_ISL_1857458|2020-11-17:0,USA/WY-WYPHL20144723/2020|EPI_ISL_1909098|2020-11-19:0,USA/WY-WPHL-20132619/2020|EPI_ISL_1570474|2020-11-12:0,USA/WY-WPHL-20154812/2020|EPI_ISL_1482526|2020-12-01:0)12306:1,USA/WY-WPHL-20105494/2020|EPI_ISL_1335797|2020-10-22:1,USA/WY-WPHL-20130590/2020|EPI_ISL_1337617|2020-11-10:1,USA/WY-WPHL-20153298/2020|EPI_ISL_1379626|2020-11-30:1,((USA/WY-WPHL-20164698/2020|EPI_ISL_1181893|2020-12-12:0,USA/WY-WPHL-20165012/2020|EPI_ISL_1009255|2020-12-14:0)12309:1,USA/WY-WPHL-20156842/2020|EPI_ISL_1805950|2020-12-02:0,USA/WY-WYPHL20156516/2020|EPI_ISL_1755932|2020-12-02:0,USA/WY-WPHL-20141764/2020|EPI_ISL_1662596|2020-11-18:0,USA/WY-WPHL-20141759/2020|EPI_ISL_1651875|2020-11-18:0,USA/WY-WPHL-20155538/2020|EPI_ISL_1911402|2020-11-17:0,USA/WY-WPHL-20141502/2020|EPI_ISL_2246802|2020-11-17:0)12308:1,(USA/WY-WPHL-20161661/2020|EPI_ISL_1337588|2020-12-08:1,USA/WY-WPHL-20153771/2020|EPI_ISL_1484324|2020-11-30:2)12310:1,(USA/WY-WPHL-20138415/2020|EPI_ISL_1490918|2020-11-16:1,USA/WY-WYPHL-20138471/2020|EPI_ISL_2225521|2020-11-16:1,USA/WY-WPHL-20120527/2020|EPI_ISL_1753425|2020-11-04:0,USA/WY-WYPHL20129413/2020|EPI_ISL_1939306|2020-11-10:0)12311:1,USA/WY-WPHL-20154221/2020|EPI_ISL_1484433|2020-11-30:1,(USA/WY-WYPHL-20157272/2020|EPI_ISL_2285789|2020-12-03:2,(USA/WY-WYPHL20141772/2020|EPI_ISL_1969705|2020-11-18:0,USA/WY-UNM-WY00237/2020|EPI_ISL_1673708|2020-11-24:0)12313:2,USA/WY-WYPHL-20141214/2020|EPI_ISL_2270941|2020-11-17:0,USA/WY-WYPHL20132826/2020|EPI_ISL_1860104|2020-11-12:0,USA/WY-UNM-WY00359/2020|EPI_ISL_1711381|2020-12-10:0,USA/WY-WYPHL20141479/2020|EPI_ISL_1969704|2020-11-17:0,USA/WY-WYPHL20132789/2020|EPI_ISL_1969748|2020-11-09:0,USA/WY-WPHL-20123558/2020|EPI_ISL_2090688|2020-11-06:0,USA/WY-WYPHL-20144992/2020|EPI_ISL_2225159|2020-11-19:0,USA/WY-WYPHL-20144989/2020|EPI_ISL_2225158|2020-11-19:0,USA/WY-WYPHL-20138037/2020|EPI_ISL_2225517|2020-11-16:0)12312:1,USA/WY-WPHL-20128334/2020|EPI_ISL_1490899|2020-11-09:1,USA/WY-WPHL-20128643/2020|EPI_ISL_1504012|2020-11-09:1,((USA/WY-WPHL-20132630/2020|EPI_ISL_1570472|2020-11-12:1,USA/WY-WPHL-20142273/2020|EPI_ISL_1651867|2020-11-18:0,USA/WY-WYPHL20143814/2020|EPI_ISL_1938900|2020-11-19:0)12315:1,USA/WY-WYPHL20134355/2020|EPI_ISL_2018000|2020-11-13:0,(USA/WY-WYPHL20159122/2020|EPI_ISL_1857361|2020-12-04:0,USA/WY-WPHL-20152608/2020|EPI_ISL_1379615|2020-11-28:0)12316:1)12314:1,USA/WY-WPHL-20116284/2020|EPI_ISL_1615585|2020-11-02:1,USA/WY-WPHL-20115975/2020|EPI_ISL_1615582|2020-11-02:1,(USA/WY-WPHL-20117834/2020|EPI_ISL_1615573|2020-11-03:1,(USA/WY-WPHL-20153544/2020|EPI_ISL_1379593|2020-11-30:1,USA/WY-WPHL-20152582/2020|EPI_ISL_770109|2020-11-28:0)12318:1,USA/WY-WYPHL20131176/2021|EPI_ISL_2021020|2021-03-09:0,USA/WY-WYPHL20130718/2021|EPI_ISL_2021006|2021-02-16:0,USA/WY-WPHL-20158018/2020|EPI_ISL_2134631|2020-11-19:0)12317:2,(USA/WY-WPHL-20151739/2020|EPI_ISL_1403684|2020-11-27:1,USA/WY-WPHL-20118288/2020|EPI_ISL_1615571|2020-11-03:0,USA/WY-WYPHL20131540/2020|EPI_ISL_2017981|2020-11-11:0)12319:1,USA/WY-WPHL-20137874/2020|EPI_ISL_1615670|2020-11-16:1,USA/WY-WPHL-20116697/2020|EPI_ISL_1615645|2020-11-02:2,(USA/WY-WYPHL20146822/2020|EPI_ISL_1939396|2020-11-23:2,(USA/WY-WYPHL20146248/2020|EPI_ISL_1909110|2020-11-20:0,USA/WY-WPHL-20154669/2020|EPI_ISL_1359022|2020-11-30:0,USA/WY-WYPHL20142626/2020|EPI_ISL_1911969|2020-11-18:0)12321:1)12320:1,USA/WY-UNM-WY00292/2020|EPI_ISL_1627140|2020-10-27:1,USA/WY-WPHL-20117461/2020|EPI_ISL_1652140|2020-11-02:1,USA/WY-WPHL-20130200/2020|EPI_ISL_1420808|2020-11-10:1,(USA/WY-WPHL-20166925/2020|EPI_ISL_1114422|2020-12-16:2,USA/WY-WPHL-20167669/2020|EPI_ISL_1373438|2020-12-17:0)12322:1,USA/CA-CZB-25763/2021|MZ207081.1|2021-01-29:3,(USA/WY-WPHL-20168885/2020|EPI_ISL_1672911|2020-12-21:1,USA/WY-WPHL-20157346/2020|EPI_ISL_1672898|2020-12-02:5)12323:2,USA/WY-WPHL-20118841/2020|EPI_ISL_1740453|2020-11-03:2,USA/WY-WPHL-20118829/2020|EPI_ISL_1740459|2020-11-03:1,USA/WY-WPHL-20132540/2020|EPI_ISL_1823168|2020-11-12:1,USA/WY-WPHL-20133579/2020|EPI_ISL_1823170|2020-11-12:2,USA/WY-WYPHL20137850/2020|EPI_ISL_1857309|2020-11-16:1,USA/WY-WPHL-20155773/2020|EPI_ISL_1911410|2020-11-03:1,USA/WY-WPHL-20155774/2020|EPI_ISL_1911411|2020-11-02:1,(USA/WY-WPHL-20155622/2020|EPI_ISL_1911420|2020-11-17:1,USA/WY-WPHL-20138800/2020|EPI_ISL_1540443|2020-11-16:0,USA/WY-WYPHL20125917/2020|EPI_ISL_1969740|2020-11-08:0)12324:1,USA/WY-WYPHL20143785/2020|EPI_ISL_1938899|2020-11-19:1,(USA/WY-WYPHL20131549/2020|EPI_ISL_2017982|2020-11-11:1,USA/WY-WYPHL20131570/2020|EPI_ISL_2017983|2020-11-11:0,USA/WY-WYPHL20131539/2020|EPI_ISL_2017980|2020-11-11:0)12325:1,(USA/WY-WYPHL20154816/2020|EPI_ISL_2018069|2020-12-01:5,USA/WY-WYPHL20146733/2020|EPI_ISL_1909116|2020-11-21:2)12326:1,USA/WY-WYPHL20144085/2020|EPI_ISL_2018041|2020-11-19:3,USA/WY-WYPHL20153653/2020|EPI_ISL_2018065|2020-11-30:1,USA/WY-WYPHL20147088/2020|EPI_ISL_2081174|2020-11-22:3,USA/WY-WYPHL-20143491/2020|EPI_ISL_2151806|2020-11-19:1,USA/WY-WYPHL-20143600/2020|EPI_ISL_2151808|2020-11-19:2,USA/WY-WYPHL-20147032/2020|EPI_ISL_2137788|2020-11-21:1,USA/WY-WYPHL-20146349/2020|EPI_ISL_2226792|2020-11-20:1,USA/WY-WYPHL-20144244/2020|EPI_ISL_2247961|2020-11-19:1,USA/WY-WYPHL-20142491/2020|EPI_ISL_2270984|2020-11-18:1,USA/WY-WYPHL-20141312/2020|EPI_ISL_2270973|2020-11-17:2,USA/WY-WPHL-20140630/2020|EPI_ISL_2285750|2020-11-17:2,USA/WY-WYPHL-20131591/2020|EPI_ISL_2285762|2020-11-11:1,USA/WY-WPHL-20137901/2020|EPI_ISL_2308222|2020-11-16:1,USA/WY-WPHL-20150375/2020|EPI_ISL_770107|2020-11-24:1,USA/WY-WYPHL20156523/2020|EPI_ISL_1755933|2020-12-02:2,USA/WY-WPHL-20137306/2020|EPI_ISL_1651196|2020-11-16:1,USA/WY-WPHL-20118719/2020|EPI_ISL_1651204|2020-11-03:1,USA/WY-WPHL-20159436/2020|EPI_ISL_1593558|2020-12-05:1,USA/WY-WYPHL20143052/2020|EPI_ISL_2047621|2020-11-18:1,(USA/WY-WPHL-20153561/2020|EPI_ISL_1379629|2020-11-30:1,USA/WY-WYPHL-20148212/2020|EPI_ISL_2226813|2020-11-23:0)12327:2,USA/WY-WYPHL-20143790/2020|EPI_ISL_2270955|2020-11-19:2,(USA/WY-WPHL-20172292/2020|EPI_ISL_1593607|2020-12-30:0,USA/WY-WPHL-20172291/2020|EPI_ISL_1593606|2020-12-30:0,USA/WY-WPHL-20169505/2020|EPI_ISL_1373401|2020-12-22:0,USA/WY-WPHL-20172574/2020|EPI_ISL_770488|2020-12-31:0)12328:2,(USA/WY-WPHL-20165685/2020|EPI_ISL_1054885|2020-12-14:0,USA/WY-WPHL-20161821/2020|EPI_ISL_1181902|2020-12-08:0,USA/WY-WPHL-20165689/2020|EPI_ISL_1036643|2020-12-14:0)12329:1,(USA/WY-WPHL-20153368/2020|EPI_ISL_1484353|2020-11-30:0,USA/WY-WPHL-20156376/2020|EPI_ISL_1167121|2020-12-02:0)12330:1,(USA/WY-UNM-WY00265/2020|EPI_ISL_1627151|2020-10-27:0,USA/WY-WPHL-20130036/2020|EPI_ISL_1403786|2020-11-10:0)12331:2,(USA/WY-WPHL-20120980/2020|EPI_ISL_1753439|2020-11-04:0,USA/WY-WPHL-20120987/2020|EPI_ISL_1753433|2020-11-04:0,USA/WY-WPHL-20120553/2020|EPI_ISL_1753426|2020-11-04:0)12332:1,(USA/WY-WYPHL20154267/2020|EPI_ISL_1857329|2020-11-30:0,USA/WY-WPHL-20157568/2020|EPI_ISL_1482494|2020-12-03:0)12333:1,(USA/WY-WYPHL20142254/2020|EPI_ISL_2018013|2020-11-18:0,USA/WY-WPHL-20155687/2020|EPI_ISL_1570923|2020-11-18:0,USA/WY-WYPHL20126050/2020|EPI_ISL_2017950|2020-11-08:0,USA/WY-WYPHL20147334/2020|EPI_ISL_2081181|2020-11-22:0,USA/WY-WYPHL-20145203/2020|EPI_ISL_2139660|2020-11-20:0)12334:1,(USA/WY-WYPHL20144953/2020|EPI_ISL_2018050|2020-11-19:0,USA/WY-WYPHL20142840/2020|EPI_ISL_2018022|2020-11-18:0)12335:1,USA/CO-Broad-CMU_00109/2020|MW521551.1|20-11-10:0,USA/WY-WYPHL-20120783/2020|EPI_ISL_2270960|2020-11-04:0,USA/WY-WYPHL20138066/2020|EPI_ISL_1857314|2020-11-16:0,USA/WY-WYPHL20137926/2020|EPI_ISL_1857311|2020-11-16:0,USA/WY-WYPHL20155461/2020|EPI_ISL_1857337|2020-12-01:0,USA/WY-WYPHL20137777/2020|EPI_ISL_1857308|2020-11-16:0,USA/WY-WYPHL20144773/2020|EPI_ISL_1909101|2020-11-19:0,USA/WY-WPHL-20156974/2020|EPI_ISL_1805951|2020-12-02:0,USA/WY-WPHL-20145605/2020|EPI_ISL_1752984|2020-11-20:0,USA/WY-WPHL-20117914/2020|EPI_ISL_1753442|2020-11-03:0,USA/WY-WPHL-20117942/2020|EPI_ISL_1753443|2020-11-03:0,USA/WY-WPHL-20118338/2020|EPI_ISL_1753447|2020-11-03:0,USA/WY-WPHL-20117605/2020|EPI_ISL_1753429|2020-11-02:0,USA/WY-WPHL20142933/2020|EPI_ISL_1701737|2020-11-18:0,USA/WY-WPHL20130353/2020|EPI_ISL_1701720|2020-11-10:0,USA/WY-WPHL-20105614/2020|EPI_ISL_1672954|2020-10-23:0,USA/WY-WPHL-20105258/2020|EPI_ISL_1672947|2020-10-21:0,USA/WY-UNM-WY00246/2020|EPI_ISL_1673716|2020-11-25:0,USA/WY-WPHL-20104642/2020|EPI_ISL_1672937|2020-10-22:0,USA/WY-WPHL-20139128/2020|EPI_ISL_1662612|2020-11-16:0,USA/WY-WPHL-20160781/2020|EPI_ISL_1647923|2020-12-07:0,USA/WY-WPHL-20117473/2020|EPI_ISL_1652139|2020-11-02:0,USA/WY-WPHL-20118313/2020|EPI_ISL_1652131|2020-11-03:0,USA/WY-WPHL-20116320/2020|EPI_ISL_1652127|2020-11-02:0,USA/WY-WPHL-20120676/2020|EPI_ISL_1651846|2020-11-04:0,USA/WY-WPHL-20115436/2020|EPI_ISL_1651205|2020-11-01:0,USA/WY-UNM-WY00283/2020|EPI_ISL_1627155|2020-10-28:0,USA/WY-UNM-WY00266/2020|EPI_ISL_1627150|2020-10-27:0,USA/WY-UNM-WY00301/2020|EPI_ISL_1627127|2020-10-26:0,USA/WY-WPHL-20116449/2020|EPI_ISL_1615647|2020-11-02:0,USA/WY-WPHL-20116652/2020|EPI_ISL_1615646|2020-11-02:0,USA/WY-WPHL-20116723/2020|EPI_ISL_1615644|2020-11-02:0,USA/WY-WPHL-20117525/2020|EPI_ISL_1615641|2020-11-02:0,USA/WY-UNM-WY00275/2020|EPI_ISL_1627148|2020-10-27:0,USA/WY-UNM-WY00290/2020|EPI_ISL_1627116|2020-10-26:0,USA/WY-UNM-WY00313/2020|EPI_ISL_1627112|2020-10-21:0,USA/WY-WPHL-20116745/2020|EPI_ISL_1615574|2020-11-02:0,USA/WY-WPHL-20116717/2020|EPI_ISL_1615566|2020-11-02:0,USA/WY-WPHL-20116663/2020|EPI_ISL_1615563|2020-11-02:0,USA/WY-WPHL-20156612/2020|EPI_ISL_1593547|2020-12-02:0,USA/WY-WPHL-20128640/2020|EPI_ISL_1504008|2020-11-09:0,USA/WY-WPHL-20128596/2020|EPI_ISL_1499379|2020-11-09:0,USA/WY-WPHL-20153790/2020|EPI_ISL_1484418|2020-11-30:0,USA/WY-WPHL-20154216/2020|EPI_ISL_1484336|2020-11-30:0,USA/WY-WPHL-20153774/2020|EPI_ISL_1484347|2020-11-30:0,USA/WY-WPHL-20129500/2020|EPI_ISL_1403784|2020-11-10:0,USA/WY-WPHL-20127929/2020|EPI_ISL_1403804|2020-11-09:0,USA/WY-WPHL-20169321/2020|EPI_ISL_1373406|2020-12-21:0,USA/WY-WPHL-20167613/2020|EPI_ISL_1373434|2020-12-17:0,USA/WY-WPHL-20154715/2020|EPI_ISL_1359031|2020-11-30:0,USA/AZ-TG761561/2020|EPI_ISL_1296784|2020-11-13:0,USA/WY-WPHL-20133085/2020|EPI_ISL_1334287|2020-11-12:0,USA/AZ-TG761404/2020|EPI_ISL_1297089|2020-11-06:0,USA/AZ-TG761547/2020|EPI_ISL_1296726|2020-11-13:0,USA/WY-WPHL-20159011/2020|EPI_ISL_1300043|2020-12-04:0,USA/WY-WPHL-20103941/2020|EPI_ISL_1335793|2020-10-21:0,USA/WY-WPHL-20105841/2020|EPI_ISL_1335777|2020-10-23:0,USA/WY-WPHL-20103965/2020|EPI_ISL_1335770|2020-10-21:0,USA/WY-WPHL-20153913/2020|EPI_ISL_1232226|2020-11-30:0,USA/WY-WPHL-20153684/2020|EPI_ISL_1232224|2020-11-30:0,USA/WY-WPHL-20155601/2020|EPI_ISL_1232204|2020-12-01:0,USA/WY-WPHL-20157664/2020|EPI_ISL_1201411|2020-12-03:0,USA/WY-WPHL-20156956/2020|EPI_ISL_1171715|2020-12-02:0,USA/WY-WPHL-20157757/2020|EPI_ISL_1181918|2020-12-03:0,USA/WY-WPHL-20165346/2020|EPI_ISL_1181889|2020-12-14:0,USA/WY-WPHL-20150087/2020|EPI_ISL_770105|2020-11-24:0,USA/WY-WPHL-20095287/2020|EPI_ISL_770084|2020-10-12:0,USA/WY-WPHL-20158480/2020|EPI_ISL_756246|2020-12-03:0,USA/WY-WPHL-20095317/2020|EPI_ISL_754226|2020-10-12:0,USA/WY-WPHL-20117645/2020|EPI_ISL_1854506|2020-11-02:0,USA/WY-WPHL-20155767/2020|EPI_ISL_1911400|2020-11-03:0,USA/WY-WYPHL20126965/2020|EPI_ISL_1939293|2020-11-09:0,USA/WY-WYPHL20129962/2020|EPI_ISL_1939309|2020-11-10:0,USA/WY-WYPHL20129948/2020|EPI_ISL_1939308|2020-11-10:0,USA/WY-WYPHL20126597/2020|EPI_ISL_1969233|2020-11-09:0,USA/WY-WYPHL20126682/2020|EPI_ISL_1969234|2020-11-09:0,USA/WY-WYPHL20132790/2020|EPI_ISL_1969749|2020-11-09:0,USA/WY-WYPHL20132791/2020|EPI_ISL_1969750|2020-11-09:0,USA/WY-WYPHL20127587/2020|EPI_ISL_2017969|2020-11-09:0,USA/WY-WYPHL20127086/2020|EPI_ISL_2017962|2020-11-09:0,USA/WY-WYPHL20145023/2020|EPI_ISL_2018056|2020-11-19:0,USA/WY-WYPHL20144923/2020|EPI_ISL_2018049|2020-11-19:0,USA/WY-WYPHL20143410/2020|EPI_ISL_2009110|2020-11-19:0,USA/WY-WYPHL20144160/2020|EPI_ISL_2009111|2020-11-19:0,USA/WY-WYPHL20145001/2020|EPI_ISL_2009115|2020-11-19:0,USA/WY-WYPHL20143607/2020|EPI_ISL_2018036|2020-11-19:0,USA/WY-WYPHL20139300/2020|EPI_ISL_2009090|2020-11-16:0,USA/WY-WYPHL20130494/2020|EPI_ISL_2020998|2020-11-14:0,USA/WY-WYPHL20142506/2020|EPI_ISL_2047620|2020-11-18:0,USA/WY-WPHL-20126390/2020|EPI_ISL_2090697|2020-11-09:0,USA/WY-WYPHL-20145322/2020|EPI_ISL_2139662|2020-11-20:0,USA/WY-WYPHL-20146789/2020|EPI_ISL_2226799|2020-11-21:0,USA/WY-WYPHL-20145551/2020|EPI_ISL_2225168|2020-11-20:0,USA/WY-WYPHL-20146903/2020|EPI_ISL_2226803|2020-11-21:0,USA/WY-WPHL-20132137/2020|EPI_ISL_2193305|2020-11-11:0,USA/WY-WYPHL-20153929/2020|EPI_ISL_2246851|2020-11-30:0,USA/WY-WYPHL-20127920/2020|EPI_ISL_2246845|2020-11-09:0,USA/WY-WYPHL-20145198/2020|EPI_ISL_2246770|2020-11-20:0,USA/WY-WYPHL-20158139/2020|EPI_ISL_2246870|2020-12-03:0,USA/WY-WPHL-20139190/2020|EPI_ISL_2308227|2020-11-16:0)12299:2,(USA/SC-DHEC-0604/2021|EPI_ISL_1269018|2021-02-22:6,USA/NY-PRL-2021_0205_03B05/2021|EPI_ISL_994893|2021-02-03:1)12336:6)12298:1,USA/TX-HMH-MCoV-16550/2020|EPI_ISL_1202260|2020-11-03:7,(USA/IL-IDPH-MAC-S-0001619/2020|EPI_ISL_1323312|2020-08-03:2,USA/IL-IDPH-MAC-S-0001527/2020|EPI_ISL_2080124|2020-07-28:2,USA/IL-IDPH-MAC-S-0001576/2020|EPI_ISL_2295830|2020-07-31:0,USA/IL-IDPH-MAC-S-0001833/2020|EPI_ISL_1494309|2020-08-17:1,(USA/IL-IDPH-SAN-S-0001944/2020|EPI_ISL_1494441|2020-08-25:0,USA/IL-IDPH-MAC-S-0001891/2020|EPI_ISL_1323360|2020-08-21:0,USA/IL-IDPH-COO-S-0002028/2020|EPI_ISL_1494157|2020-08-28:0,USA/IL-IDPH-MAC-S-0001835/2020|EPI_ISL_1494310|2020-08-15:0,USA/IL-IDPH-MAC-S-0001780/2020|EPI_ISL_1494308|2020-08-14:0,USA/IL-IDPH-MAC-S-0001732/2020|EPI_ISL_1494305|2020-08-10:0)12338:1)12337:1,USA/GA-CDC-2-4106347/2020|MW907469.1|20-09-24:1,(USA/MI-UM-10035663652/2020|EPI_ISL_583251|2020-08-26:2,USA/MI-UM-10035547701/2020|EPI_ISL_583258|2020-08-19:1)12339:1,((USA/ND-NDDH-0088/2020|EPI_ISL_1035840|2020-11-18:1,USA/ND-NDDH-0094/2020|EPI_ISL_1035834|2020-11-19:1,USA/ND-NDDH-0339/2021|EPI_ISL_1233719|2021-01-06:3)12341:2,(USA/ND-NDDH-0097/2020|EPI_ISL_1035868|2020-11-19:0,(USA/TX-HMH-MCoV-23724/2021|EPI_ISL_1078254|2021-01-15:1,USA/WY-WPHL-21001689/2021|EPI_ISL_819265|2021-01-05:1,USA/ND-NDDH-0095/2020|EPI_ISL_1035837|2020-11-19:0,USA/WY-WPHL-20169059/2020|EPI_ISL_1181911|2020-12-21:0)12343:1)12342:1,USA/ND-CDC-2-3911610/2020|MW708903.1|20-12-29:5,(USA/MI-UM-10036824774/2020|EPI_ISL_728400|2020-11-06:0,USA/MI-UM-10036895318/2020|EPI_ISL_826456|2020-11-11:0)12344:1,(USA/ND-NDDH-0216/2020|EPI_ISL_1233022|2020-11-17:0,USA/ND-NDDH-0217/2020|EPI_ISL_1233023|2020-11-17:0)12345:1)12340:4,(USA/FL-BPHL-1348/2020|MW023547.1|20-07-15:4,(USA/GA-CDC-6365/2020|MW130879.1|20-09-19:0,USA/GA-CDC-6467/2020|MW279421.1|20-09-22:0,USA/GA-CDC-6368/2020|MW130881.1|20-09-19:0)12347:4)12346:1,USA/VA_NIDDL_26515/2020|MW974579.1|2020-10-08:11,USA/NV-NSPHL-NV2023270/2020|EPI_ISL_1711636|2020-08-20:3,USA/GA-CDC-4049182-001/2020|MZ189408.1|20-10-13:5,USA/TX-HMH-MCoV-35114/2020|EPI_ISL_2219813|2020-08-11:2,USA/NY-NYCPHL-001028/2020|EPI_ISL_633044|2020-09-28:2,(USA/GA-QDX-4430/2020|MW566494.1|20-11-01:0,USA/GA-QDX-4431/2020|MW566495.1|20-11-02:0)12348:3,USA/MD-MDH-0130/2020|MT937320.1|20-07-08:0,USA/KS-KHEL-1404/2020|EPI_ISL_2003186|2020-07-17:0,USA/KS-KHEL-1403/2020|EPI_ISL_2003185|2020-07-17:0,USA/KS-KHEL-0656/2020|EPI_ISL_1357859|2020-07-21:0,USA/GA-USAFSAM-S228/2020|EPI_ISL_812564|2020-07-29:0,USA/KS-KHEL-1480/2020|EPI_ISL_2007143|2020-07-28:0,USA/KS-KHEL-1928/2020|EPI_ISL_2285830|2020-07-15:0,USA/KS-KHEL-1926/2020|EPI_ISL_2285828|2020-07-15:0)12291:2,(((USA/MD-MDH-0144/2020|MT937328.1|20-07-09:1,(USA/NY-Wadsworth-164501-01/2020|EPI_ISL_676989|2020-07-08:0,(USA/MD-MDH-0143/2020|MW000358.1|20-07-09:1,USA/MD-MDH-0142/2020|MW000357.1|20-07-09:0)12353:1)12352:1)12351:2,(Brazil/SP-L34-CD878/2020|EPI_ISL_721989|2020-04-23:2,Brazil/SP-L33-CD857/2020|EPI_ISL_722003|2020-04-22:0)12354:1)12350:1,USA/IA-UW-121/2020|MT706241.1|20-04-11:0)12349:1,(USA/NJ-QDX-1217/2020|MW065274.1|20-03-16:1,(USA/TX-HMH-4791/2020|EPI_ISL_544334|2020-06-22:4,USA/WI-WSLH-200226/2020|EPI_ISL_578446|2020-04-13:3,(USA/TX-HMH-3633/2020|EPI_ISL_543083|2020-06-12:2,(USA/TX-HMH-3086/2020|EPI_ISL_543987|2020-06-10:0,(USA/TX-HMH-5094/2020|EPI_ISL_544520|2020-06-23:1,(USA/TX-HMH-MCoV-9734/2020|EPI_ISL_780247|2020-07-06:3,(USA/TX-HMH-MCoV-8576/2020|EPI_ISL_780634|2020-07-01:1,(USA/TX-HMH-MCoV-10324/2020|EPI_ISL_789424|2020-07-07:0,USA/TX-HMH-MCoV-9793/2020|EPI_ISL_780279|2020-07-06:1)12362:1)12361:1)12360:1)12359:1)12358:1)12357:3,(USA/NJ-NYGC-NJ-BioR-308/2020|EPI_ISL_2193709|2020-07-02:4,(((Scotland/CVR3970/2020|20-08-22:1,Scotland/CVR3966/2020|20-08-10:0,Scotland/QEUH-96FD4B/2020|OA983854.1|2020-08-18:0,Scotland/QEUH-96C77D/2020|OA971158.1|2020-08-21:0,Scotland/QEUH-96BA0C/2020|OA971156.1|2020-08-14:0,Scotland/QEUH-96BD6D/2020|OA971154.1|2020-08-14:0,Scotland/QEUH-95E4A4/2020|OA970713.1|2020-08-10:0,Scotland/QEUH-95E3F2/2020|OA970708.1|2020-08-10:0,Scotland/QEUH-95E310/2020|OA970705.1|2020-08-10:0,Scotland/QEUH-95E32F/2020|OA970704.1|2020-08-10:0,Scotland/QEUH-95E1DA/2020|OA970693.1|2020-08-10:0)12366:3,((((England/CAMC-13A4D2F/2021|21-03-05:6,(USA/IL-CDC-STM-000008877/2021|MW672712.1|21-02-02:0,USA/IL-CDC-LC0011270/2021|MW644057.1|21-01-27:0,USA/IL-CDC-STM-000008889/2021|MW672676.1|21-02-02:0)12371:3)12370:4,(England/LOND-124F413/2020|20-08-15:0,England/LOND-124E159/2020|20-08-13:0)12372:1)12369:7,((England/MILK-A6985E/2020|20-10-09:1,England/MILK-A6AF67/2020|OB984667.1|2020-10-09:0)12374:1,(Kuwait/SKS00102-JAH/2020|EPI_ISL_903380|2020-12-27:0,Kuwait/SKS00101-JAH/2020|EPI_ISL_903381|2020-12-27:0)12375:4)12373:1,(India/GJ-GBRC149/2020|EPI_ISL_458111|2020-05-17:0,IND/GBRC149/2020|MT560705.1|20-05-17:0)12376:1)12368:2,(USA/UT-UPHL-2012663262/2020|MW420606.1|20-10-12:1,USA/UT-UPHL-2012758551/2020|MW420678.1|20-10-02:0)12377:8,Australia/WA178/2020|EPI_ISL_596741|2020-07-27:6,(India/AP-ICMR-22675/2020|EPI_ISL_1192121|2020-06:1,England/ALDP-9E9B21/2020|OA984845.1|2020-09-24:2,Philippines/PH-PGC-06394/2021|EPI_ISL_2155978|2021-02-15:11)12378:1,(Kuwait/SKS00114-JAH/2020|EPI_ISL_903379|2020-12-27:3,(USA/WI-UW-3099/2021|EPI_ISL_906274|2021-01-28:6,(England/MILK-A7D5AB/2020|OB982397.1|2020-10-13:0,England/MILK-A7D550/2020|OB982381.1|2020-10-13:0)12381:2)12380:1,SouthKorea/KDCA3558/2020|EPI_ISL_2161067|2020-09-09:6)12379:2,(TUR/Kafkas-SARSCoV2-0041/2020|MT789690.1|20-07-15:3,(Kuwait/SKS00110-JAH/2020|EPI_ISL_903378|2020-12-30:1,Kuwait/SKS00116-JAH/2020|EPI_ISL_903377|2020-12-28:1,(Kuwait/SKS00111-JAH/2020|EPI_ISL_903382|2020-12-26:5,(Slovenia/276844/2020|EPI_ISL_1964553|2020-12-17:5,Philippines/PH-PGC-02430/2021|EPI_ISL_2155775|2021-01-12:8,England/TFCI-2706708/2020|20-10-03:3)12385:1)12384:1)12383:2)12382:1,England/MILK-B88964/2020|OD901215.1|2020-11-13:6,(Philippines/PH-PGC-02735/2021|EPI_ISL_2155783|2021-01-17:11,((SriLanka/NR17/2021|EPI_ISL_1582413|2021-03-22:6,(Kuwait/SKS00113-JAH/2020|EPI_ISL_903388|2020-12-27:3,India/TG-CCMB-BO842/2021|EPI_ISL_1838882|2021-04-12:5,England/CAMC-13B7E44/2021|21-03-10:4,USA/WV-WVU-WV018885/2021|EPI_ISL_2195464|2021-01-20:4)12389:1)12388:2,(Philippines/PH-PGC-07891/2021|EPI_ISL_2156304|2021-02-20:5,Kuwait/SKS00109-JAH/2020|EPI_ISL_903376|2020-12-26:1)12390:3)12387:3)12386:4,(Kuwait/SKS00104-JAH/2020|EPI_ISL_903375|2020-12-27:0,Kuwait/SKS00103-JAH/2020|EPI_ISL_903389|2020-12-27:0)12391:1)12367:1,India/TG-CCMB-L1276/2020|EPI_ISL_471589|2020-05-21:0,India/TG-CCMB-L1208/2020|EPI_ISL_471588|2020-05-21:6,(((Sweden/20-53085/2020|EPI_ISL_648137|2020-10-08:7,(Japan/IC-0168/2020|EPI_ISL_667597|2020-09:1,Denmark/DCGC-5471/2020|EPI_ISL_620796|2020-09-21:0,Denmark/DCGC-5328/2020|EPI_ISL_615259|2020-09-14:0)12395:5,(Denmark/DCGC-2231/2020|EPI_ISL_617536|2020-08-10:0,Denmark/DCGC-2232/2020|EPI_ISL_617537|2020-08-10:1)12396:1,NewZealand/20CV0131/2020|EPI_ISL_579059|2020-08-19:7,England/MILK-AC7399/2020|OB987900.1|2020-10-22:6)12394:1,Denmark/DCGC-2466/2020|EPI_ISL_617427|2020-06-22:0,England/QEUH-B2EF5F/2020|OC997627.1|2020-11-03:3)12393:2,UnitedArabEmirates/skmc-3592840/2020|EPI_ISL_582666|2020-09-11:2,(Sweden/20-23683/2020|EPI_ISL_661280|2020-10-06:2,Sweden/20-23688/2020|EPI_ISL_648186|2020-10-06:0)12397:3)12392:1,Canada/NL-NML-2419/2020|EPI_ISL_1055408|2020-08-27:5,(SouthKorea/KCDC2657/2020|EPI_ISL_522440|2020-05-04:0,England/CAMC-990F5A/2020|OA974063.1|2020-08-29:2)12398:2,SouthKorea/KDCA0479/2020|EPI_ISL_850193|2020-05-21:4,India/KL-ICMR-22930/2020|EPI_ISL_1201059|2020-06:5,Indonesia/BA-EIJK-UNWAR-275/2021|EPI_ISL_2101255|2021-03:8,England/CAMC-B229C6/2020|OB995151.1|2020-11-02:6,Philippines/PH-PGC-07894/2021|EPI_ISL_2156306|2021-02-20:9)12365:1,(Finland/9LS1BE5/2020|EPI_ISL_755956|2020-10-09:17,SouthKorea/KDCA0504/2020|EPI_ISL_850211|2020-06-22:6)12399:2)12364:1)12363:1,(USA/CA-QDX-1962/2020|MW190650.1|20-03-16:0,USA/CA-QDX-1915/2020|MW190635.1|20-03-16:0)12400:1,USA/FL-BPHL-0428/2020|MT791870.1|20-03-21:0,USA/FL-TGH-0039/2020|EPI_ISL_1379448|2020-03-18:0,USA/CA-QDX-2120/2020|MW190853.1|20-03-18:0,USA/FL-BPHL-0429/2020|MT791871.1|20-03-21:0)12356:2,USA/AZ-TG670130/2020|EPI_ISL_696341|2020-05-02:4,USA/UT-UPHL-2009275/2020|MW206244.1|20-05-15:4)12355:1,((USA/WA-S1310/2020|MT821761.1|20-05-14:2,((USA/WA-S1333/2020|MT821576.1|20-05-14:1,(USA/WA-S1199/2020|MT642103.1|20-05-06:0,USA/WA-S1470/2020|MT821794.1|20-05-07:0,USA/WA-S1210/2020|MT642117.1|20-05-07:0,USA/WA-S1236/2020|MT821538.1|20-05-06:0,USA/WA-S1323/2020|MT821603.1|20-05-14:0,USA/WA-S1324/2020|MT821653.1|20-05-14:0)12405:1,USA/WA-S1124/2020|MT642141.1|20-05-04:0,USA/WA-S1254/2020|MT821571.1|20-05-14:0)12404:1,USA/WA-S919/2020|MT642217.1|20-04-25:1,(USA/WA-S2493/2020|MT831630.1|20-06-16:1,USA/WA-S1588/2020|MT834206.1|20-05-26:0,USA/WA-S1590/2020|MT834032.1|20-05-26:0)12406:1,(USA/WA-S1142/2020|MT642094.1|20-05-05:0,USA/WA-S1145/2020|MT642096.1|20-05-04:0,USA/WA-S1148/2020|MT642112.1|20-05-05:0)12407:2,USA/WA-S646/2020|MT628063.1|20-04-19:0,USA/WA-S1017/2020|MT642218.1|20-04-30:0,USA/WA-S1127/2020|MT642279.1|20-05-04:0,USA/WA-S1144/2020|MT642153.1|20-05-04:0,USA/WA-S1153/2020|MT642114.1|20-05-05:0,USA/WA-S1114/2020|MT642174.1|20-05-03:0,USA/WA-S869/2020|MT642203.1|20-04-23:0,USA/WA-S868/2020|MT642288.1|20-04-23:0,USA/WA-S1117/2020|MT642146.1|20-05-04:0,USA/WA-S1204/2020|MT642168.1|20-05-06:0)12403:2,(USA/WA-S891/2020|MT642179.1|20-04-28:1,USA/WA-S839/2020|MT642161.1|20-04-21:1,USA/WA-S1075/2020|MT642190.1|20-04-30:1,(USA/WA-S1175/2020|MT642173.1|20-05-05:1,USA/WA-S1192/2020|MT642099.1|20-05-05:2,(USA/WA-S1047/2020|MT642066.1|20-05-03:8,(USA/WA-S1048/2020|MT642080.1|20-05-03:0,(USA/WA-S1581/2020|MT834043.1|20-05-26:0,USA/WA-S1279/2020|MT821570.1|20-05-12:0)12412:1)12411:1)12410:1,USA/WA-S861/2020|MT642240.1|20-04-23:0,USA/WA-S1198/2020|MT642157.1|20-05-06:0)12409:1,USA/WA-S1149/2020|MT642236.1|20-05-05:1,USA/WA-S1116/2020|MT642069.1|20-05-04:12,(USA/WA-S1074/2020|MT642160.1|20-04-30:0,USA/WA-S1521/2020|MT834286.1|20-05-23:0)12413:1,USA/WA-S1089/2020|MT642239.1|20-04-29:0,USA/WA-S890/2020|MT642274.1|20-04-28:0,USA/WA-S937/2020|MT642319.1|20-04-23:0,USA/WA-S1073/2020|MT642253.1|20-04-30:0,USA/WA-S848/2020|MT642212.1|20-04-23:0,USA/WA-S880/2020|MT642220.1|20-04-23:0,USA/WA-S1072/2020|MT642340.1|20-04-30:0,USA/WA-S1213/2020|MT642213.1|20-05-07:0,USA/WA-S938/2020|MT642143.1|20-04-23:0,USA/WA-S1097/2020|MT642182.1|20-05-01:0,USA/WA-S1104/2020|MT642424.1|20-05-04:0,USA/WA-S1053/2020|MT642200.1|20-05-01:0,USA/WA-S1105/2020|MT642328.1|20-05-04:0,USA/WA-S1076/2020|MT642331.1|20-04-30:0,USA/WA-S1146/2020|MT642429.1|20-05-05:0,USA/WA-S879/2020|MT642257.1|20-04-23:0,USA/WA-S893/2020|MT642195.1|20-04-28:0,USA/WA-S648/2020|MT628082.1|20-04-19:0,USA/WA-S849/2020|MT642249.1|20-04-23:0,USA/WA-S889/2020|MT642284.1|20-04-28:0,USA/WA-S892/2020|MT642272.1|20-04-28:0,USA/WA-S942/2020|MT642334.1|20-04-27:0,USA/WA-S936/2020|MT642290.1|20-04-23:0,USA/WA-S939/2020|MT642152.1|20-04-23:0,USA/WA-S1090/2020|MT642256.1|20-04-29:0,USA/WA-S1077/2020|MT642342.1|20-04-29:0,USA/WA-S1147/2020|MT642358.1|20-05-05:0,USA/WA-S1160/2020|MT642224.1|20-05-06:0,USA/WA-S1207/2020|MT642228.1|20-05-07:0,USA/WA-S845/2020|MT642189.1|20-04-23:0)12408:1,USA/WA-S989/2020|MT642312.1|20-04-28:1,(USA/WA-S1564/2020|MT834051.1|20-05-26:2,USA/WA-S1554/2020|MT834280.1|20-05-26:0,USA/WA-S1555/2020|MT834263.1|20-05-26:0)12414:1,USA/WA-S1088/2020|MT642418.1|20-04-29:1,USA/OR-PROV-187/2020|EPI_ISL_482435|2020-05-14:1,(USA/CA-UCSC-285/2020|EPI_ISL_1469884|2020-10-03:5,USA/OR-OHSU-1041/2020|EPI_ISL_525956|2020-07-08:2)12415:1,(USA/WA-S2367/2020|MT831837.1|20-06-11:1,(USA/WA-S2578/2020|MT831737.1|20-06-18:1,USA/WA-S2470/2020|MT831750.1|20-06-16:1,USA/WA-S2022/2020|MT831160.1|20-06-05:0)12417:2,USA/WA-S1938/2020|MT831205.1|20-06-03:3,(USA/WA-S2269/2020|MT831453.1|20-06-09:0,USA/WA-S2383/2020|EPI_ISL_497015|2020-06-13:0,USA/WA-S2383/2020|MT831860.1|20-06-13:0)12418:1,(USA/WA-S2566/2020|MT831855.1|20-06-18:0,USA/WA-S2565/2020|MT831850.1|20-06-18:0)12419:1,USA/WA-S2384/2020|MT831778.1|20-06-13:0,USA/WA-S2601/2020|MT831872.1|20-06-18:0,USA/WA-S1931/2020|MT831455.1|20-06-03:0,USA/WA-S2279/2020|MT831439.1|20-06-10:0,USA/WA-S2298/2020|MT831457.1|20-06-10:0,USA/WA-S1433/2020|MT821621.1|20-05-20:0,USA/WA-S1816/2020|MT834317.1|20-06-03:0)12416:2,USA/WA-S826/2020|MT641512.1|20-04-16:1,USA/WA-S1536/2020|MT834209.1|20-05-25:2,(USA/WA-S1281/2020|MT821642.1|20-05-12:0,USA/WA-S1280/2020|MT821763.1|20-05-12:0)12420:1,(USA/OR-OHSU-0387/2020|EPI_ISL_509125|2020-05-09:0,USA/OR-OHSU-0308/2020|EPI_ISL_509099|2020-05-09:0,USA/OR-OHSU-0310/2020|EPI_ISL_509101|2020-05-09:0,USA/OR-PROV-169/2020|EPI_ISL_482420|2020-05-08:0)12421:1,USA/WA-S787/2020|MT641547.1|20-04-14:0,USA/OR-OHSU-0439/2020|EPI_ISL_509140|2020-05-27:0,USA/OR-OHSU-0415/2020|EPI_ISL_509131|2020-05-16:0,USA/OR-OHSU-0348/2020|EPI_ISL_509113|2020-05-18:0,USA/OR-OHSU-0335/2020|EPI_ISL_509107|2020-05-15:0,USA/OR-OHSU-0333/2020|EPI_ISL_509105|2020-05-15:0,USA/OR-OHSU-0332/2020|EPI_ISL_509104|2020-05-15:0,USA/OR-PROV-178/2020|EPI_ISL_482427|2020-05-13:0,USA/WA-S644/2020|MT628059.1|20-04-17:0,USA/WA-S974/2020|MT642339.1|20-05-01:0,USA/WA-S922/2020|MT642382.1|20-04-26:0,USA/WA-S807/2020|MT641613.1|20-04-15:0)12402:1,USA/WA-S508/2020|MT632871.1|20-03-30:1,USA/WA-S404/2020|MT632903.1|20-03-26:0,USA/WA-S954/2020|MT642246.1|20-05-01:0)12401:1,((USA/IL-IDPH-MOR-S-0001132/2020|EPI_ISL_1323290|2020-06-23:1,USA/WI-UW-371/2020|MT772522.1|20-05-20:1,USA/WI-WSLH-200655/2020|EPI_ISL_631422|2020-06-19:1,USA/IL-IDPH-MAO-S-0001287/2020|EPI_ISL_1032751|2020-07-09:0,USA/IL-IDPH-CAS-S-0001059/2020|EPI_ISL_1323253|2020-06-16:0,USA/IL-IDPH-CAS-S-0001137/2020|EPI_ISL_1323294|2020-06-24:0,USA/IL-IDPH-MOR-S-0001090/2020|EPI_ISL_1323270|2020-06-18:0,USA/IL-IDPH-MAS-S-0001088/2020|EPI_ISL_1323269|2020-06-18:0,USA/IL-IDPH-CAS-S-0001083/2020|EPI_ISL_1323265|2020-06-18:0,USA/IL-IDPH-CAS-S-0001279/2020|EPI_ISL_1032745|2020-07-09:0,USA/IL-IDPH-MOR-S-0001253/2020|EPI_ISL_1032729|2020-07-06:0,USA/WI-GMF-M00004/2020|EPI_ISL_455581|2020-05-24:0,USA/WI-GMF-04314/2020|EPI_ISL_455578|2020-05-25:0,USA/WI-WSLH-200493/2020|EPI_ISL_578634|2020-05-19:0,USA/IL-IDPH-MAS-S-0001322/2020|EPI_ISL_1032772|2020-07-13:0,USA/IL-IDPH-CAS-S-0001147/2020|EPI_ISL_1921945|2020-06-25:0,USA/IL-IDPH-CAS-S-0001186/2020|EPI_ISL_1921957|2020-06-28:0)12423:1,AUS/VIC5145/2020|MT971494.1|20-04-14:0)12422:1,(USA/NY-NYCPHL-000746/2020|EPI_ISL_632127|2020-03-20:0,(England/CAMC-946F17/2020|OA978616.1|2020-07-21:1,England/QEUH-960A07/2020|OA969294.1|2020-08-04:0,England/QEUH-95FAB0/2020|OA969903.1|2020-08-03:0)12425:8,(USA/WI-UW-947/2020|MT846633.1|20-05-08:1,USA/WI-UW-840/2020|MT846531.1|20-05-06:1,USA/WI-UW-424/2020|MT772573.1|20-04-27:1,USA/WI-UW-428/2020|MT772577.1|20-05-01:0,USA/WI-UW-423/2020|MT772572.1|20-04-27:0,USA/WI-UW-425/2020|MT772574.1|20-04-27:0,USA/WI-UW-422/2020|MT772571.1|20-04-27:0,USA/WI-UW-429/2020|MT772578.1|20-05-01:0,USA/WI-UW-426/2020|MT772575.1|20-04-27:0,USA/WI-UW-430/2020|MT772579.1|20-05-01:0,USA/WI-UW-838/2020|MT846529.1|20-05-04:0)12426:2)12424:1,(USA/TX-HMH0186/2020|EPI_ISL_434864|2020-03-23:2,Canada/QC-CHUM-2007802905A/2020|EPI_ISL_1390794|2020-03-18:1,USA/MA_MGH_00225/2020|MT520444.1|20-03-25:1,USA/FL-BPHL-0687/2020|MT846449.1|20-03-26:0,Canada/QC-JUS-V5250296/2020|EPI_ISL_890469|2020-03-23:0,USA/MA-Yale-1656/2020|EPI_ISL_1168380|2020-04-17:0)12427:1,(USA/VA-DCLS-1077/2020|EPI_ISL_528675|2020-06-10:2,USA/VA-DCLS-0881/2020|MT913107.1|20-04:1,(USA/CT-UW-3119/2020|EPI_ISL_485937|2020-03-26:0,USA/CT-UW-6587/2020|MT683388.1|20-04-03:0)12429:1)12428:1,(USA/CT-UW-5595/2020|MT412264.1|20-04-07:1,USA/NY-MSHSPSP-PV11915/2020|EPI_ISL_801987|2020-04-02:1,USA/FL-BPHL-0634/2020|MT834732.1|20-04-05:2,USA/NY-PV08401/2020|MT370846.1|20-03-16:0,Japan/PG-1285/2020|EPI_ISL_684894|2020-03:0,USA/NY-NYCPHL-000612/2020|EPI_ISL_632069|2020-03-11:0,USA/NY-NYCPHL-000611/2020|EPI_ISL_632068|2020-03-11:0,USA/NY-NYUMC332/2020|EPI_ISL_430359|2020-04-08:0,USA/NY-NYUMC834/2020|EPI_ISL_456107|2020-04-25:0,USA/NY-NYUMC622/2020|EPI_ISL_444739|2020-04-02:0,USA/UN-UW-7220/2020|EPI_ISL_576503|2020-04-13:0,USA/WA-UW-5737/2020|MT412272.1|20-04-06:0)12430:1,(USA/FL-BPHL-1095/2020|MT956814.1|20-03-16:1,USA/FL-BPHL-1094/2020|MT956813.1|20-03-13:1,USA/FL-BPHL-1355/2020|MW023503.1|20-03-16:0,EGY/CPHL-NRC-21/2020|MW451602.1|20-03-13:0)12431:1,(USA/FL-BPHL-0261/2020|MT704079.1|20-05-05:1,USA/FL-BPHL-0386/2020|MT757081.1|20-04-30:1,USA/FL-BPHL-0259/2020|MT704077.1|20-05-05:0,USA/FL-BPHL-1404/2020|MW040614.1|20-05-12:0,USA/FL-BPHL-0263/2020|MT704081.1|20-05-05:0)12432:1,(UnitedArabEmirates/L920707982/2020|EPI_ISL_520741|2020-04-29:1,(UnitedArabEmirates/0480/2020|EPI_ISL_698195|2020-05-18:4,UnitedArabEmirates/0868/2020|EPI_ISL_699007|2020-05-19:0,UnitedArabEmirates/0870/2020|EPI_ISL_699009|2020-05-19:0)12434:1,UnitedArabEmirates/0414/2020|EPI_ISL_698589|2020-05-15:4,(UnitedArabEmirates/0664/2020|EPI_ISL_698818|2020-05-15:2,(UnitedArabEmirates/1059/2020|EPI_ISL_698134|2020-06-11:0,UnitedArabEmirates/1011/2020|EPI_ISL_699143|2020-06-11:0,UnitedArabEmirates/1058/2020|EPI_ISL_698133|2020-06-11:0,UnitedArabEmirates/1057/2020|EPI_ISL_698132|2020-06-11:0)12436:2)12435:2,USA/WA-UW-4329/2020|MT358669.1|20-03-29:0,UnitedArabEmirates/4194/2020|EPI_ISL_859974|2020-05-03:0,USA/CA-SR0244/2020|EPI_ISL_437565|2020-03-28:0,UnitedArabEmirates/L920639763/2020|EPI_ISL_520730|2020-04-03:0,USA/CA-QDX-1173/2020|MW065118.1|20-03-28:0)12433:1,((USA/CA-QDX-2169/2020|MW190873.1|20-03-18:1,USA/CA-QDX-2720/2020|MW191445.1|20-03-16:0,USA/WA-UW-9948/2020|EPI_ISL_776740|2020-05-29:0)12438:1,((USA/UT-UPHL-2009025/2020|EPI_ISL_525331|2020-05-27:1,USA/UT-UPHL-2009330/2020|MW206257.1|20-05-17:0,USA/UT-UPHL-2009355/2020|EPI_ISL_524950|2020-05-17:0,USA/UT-08319/2020|EPI_ISL_524114|2020-05-14:0,USA/UT-08711/2020|EPI_ISL_524769|2020-05-18:0,USA/UT-08695/2020|MW206112.1|20-05-26:0,USA/UT-UPHL-2008888/2020|MW206162.1|20-05-26:0,USA/UT-08518/2020|MW206076.1|20-05-18:0)12440:3,USA/UT-03433/2020|MT873926.1|20-04-20:0,USA/UT-03328/2020|MT873912.1|20-04-23:1)12439:3,USA/CA-QDX-156/2020|MT614450.1|20-03-16:0,USA/CA-CSMC81/2020|EPI_ISL_475697|2020-04-04:0,USA/CA-QDX-161/2020|MT614455.1|20-03-16:0,USA/NY-QDX-94/2020|MT627433.1|20-03-12:0)12437:1,(USA/NY-PV09194/2020|MT370994.1|20-03-20:0,USA/NY-AECOM_050/2020|EPI_ISL_826626|2020-04-03:1,(USA/FHCRC-6952/2020|MW593525.1|20-04-10:0,USA/CT-UW-5772/2020|MT412283.1|20-04-04:0)12442:1,(USA/TX-DSHS-0146/2020|EPI_ISL_522972|2020-05-28:0,USA/TX-DSHS-0146/2020|MW093544.1|20-05-28:0)12443:2)12441:1,(((USA/VA-DCLS-1038/2020|MT952694.1|20-06:3,USA/FL-BPHL-0810/2020|MT890289.1|20-05-20:1,USA/FL-BPHL-0806/2020|MT890285.1|20-05-18:0,USA/FL-BPHL-1409/2020|EPI_ISL_549191|2020-05-27:0,USA/FL-BPHL-1409/2020|MW040619.1|20-05-27:0,USA/FL-BPHL-1080/2020|MT956697.1|20-05-16:0)12446:2,USA/VA-DCLS-0914/2020|MT929083.1|20-05:0,(USA/VA-DCLS-0981/2020|MW561252.1|20-05:1,USA/VA-DCLS-1033/2020|MT952690.1|20-06:2)12447:1)12445:2,((USA/FL-BPHL-1097/2020|MT956684.1|20-08-19:0,USA/FL-BPHL-1521/2020|MW056168.1|20-07-28:2,USA/MD-MDH-0352/2020|MW280170.1|20-10-20:10,USA/TX-DSHS-1485/2020|MW331646.1|20-06-22:2,(USA/GA-CDC-5095/2020|MW053297.1|20-06-29:1,USA/GA-CDC-5113/2020|MW053309.1|20-06-29:1,USA/GA-CDC-5126/2020|MW053318.1|20-07-02:1,USA/GA-CDC-5107/2020|MW053305.1|20-06-30:1,USA/IL-UW-996/2020|MT846682.1|20-07-20:1,USA/GA-CDC-5123/2020|MW053315.1|20-07-01:1,USA/GA-CDC-5102/2020|MW053302.1|20-06-29:2,USA/GA-CDC-5124/2020|MW053316.1|20-06-27:1,USA/FL-BPHL-2230/2020|MW309496.1|20-09-08:3,USA/MO-QDX-4446/2020|MW566523.1|20-08-14:3,(USA/FL-QDX-2888/2020|MW487276.1|20-08-04:1,USA/FL-BPHL-2406/2020|MW490829.1|20-07-31:2)12451:1,(USA/IL-IDPH-GRE-C-001770/2020|EPI_ISL_1494203|2020-07-25:7,(USA/IL-NM-1648/2020|EPI_ISL_626537|2020-07-21:2,USA/WI-UW-1162/2020|MT929139.1|20-08-08:3,USA/SD-SDPHL-0014/2020|EPI_ISL_569622|2020-08-05:0)12453:1)12452:2,(USA/NC-UNCC-000208/2020|EPI_ISL_1938031|2020-11-14:3,(USA/VA-DCLS-2518/2020|MW405483.1|20-11:1,USA/MD-HP01243/2021|EPI_ISL_861070|2021-01-18:3,(USA/NC-UNCC-000217/2020|EPI_ISL_1938040|2020-11-16:2,USA/VA-DCLS-2479/2020|MW581625.1|20-11:1)12456:1,USA/VA-DCLS-2503/2020|MW411649.1|20-11:0,USA/VA-DCLS-2517/2020|MW405482.1|20-11:0,USA/VA-DCLS-2069/2020|MW340747.1|20-10:0)12455:2)12454:6,(USA/GA-CDC-5103/2020|MW053303.1|20-07-01:0,USA/GA-CDC-5101/2020|MW053301.1|20-06-29:0)12457:1,USA/GA-CDC-5108/2020|MW053306.1|20-06-29:0,USA/GA-CDC-5099/2020|MW053299.1|20-06-25:0,USA/GA-CDC-5104/2020|MW053304.1|20-06-30:0,USA/GA-CDC-5115/2020|MW053310.1|20-06-29:0,USA/GA-CDC-5112/2020|MW053308.1|20-06-27:0,USA/GA-CDC-5119/2020|MW053313.1|20-07-03:0,USA/GA-CDC-5127/2020|MW053319.1|20-07-02:0,USA/GA-CDC-5100/2020|MW053300.1|20-06-25:0,USA/GA-CDC-5118/2020|MW053312.1|20-06-30:0,USA/GA-CDC-5117/2020|MW053311.1|20-06-30:0,USA/GA-CDC-5122/2020|MW053314.1|20-06-26:0,USA/GA-CDC-5097/2020|MW053298.1|20-06-29:0,USA/GA-CDC-5110/2020|MW053307.1|20-07-03:0)12450:1,(USA/TX-HMH-MCoV-11929/2020|EPI_ISL_790136|2020-09-18:0,((USA/TX-HMH-MCoV-41087/2020|EPI_ISL_2214998|2020-12-02:2,(USA/MI-UM-10036762913/2020|EPI_ISL_682233|2020-11-03:0,USA/MI-UM-10036762912/2020|EPI_ISL_682210|2020-11-03:0,USA/MI-UM-10036804214/2020|EPI_ISL_728374|2020-11-05:0)12461:1,(USA/GA-EHC-473J/2020|EPI_ISL_1278066|2020-11-17:0,USA/GA-EHC-419E/2020|EPI_ISL_754770|2020-12-03:0)12462:2)12460:3,USA/TX-HMH-MCoV-14499/2020|EPI_ISL_787784|2020-10-08:0)12459:1)12458:3,USA/GA-EHC-483Q/2020|EPI_ISL_1278077|2020-07-31:5,USA/MA-MGH-03162/2020|MW454622.1|20-08-30:6,(USA/OH-ODH-SC51135/2020|EPI_ISL_846651|2020-07-04:0,USA/OH-ODH-SC51136/2020|EPI_ISL_846655|2020-07-04:0)12463:2,(USA/FL-BPHL-0878/2020|MT890357.1|20-07-14:0,USA/FL-BPHL-0877/2020|MT890356.1|20-07-14:0,USA/FL-BPHL-1209/2020|MW023443.1|20-07-24:0)12464:2)12449:2,USA/FL-USAFSAM-S136/2020|EPI_ISL_812328|2020-06-09:3,(USA/FL-BPHL-2755/2020|MW491211.1|20-09-14:1,USA/FL-BPHL-2876/2020|MW566839.1|20-09-18:0,USA/FL-BPHL-2743/2020|MW491199.1|20-09-11:0)12465:5,(USA/FL-BPHL-2730/2020|MW491186.1|20-09-10:0,USA/FL-BPHL-2737/2020|MW491193.1|20-09-11:0,USA/FL-BPHL-2729/2020|MW491185.1|20-09-10:0)12466:4)12448:2,IND/GBRC-366b/2020|MT951177.1|20-06-18:2)12444:1,((USA/TX-DSHS-1245/2020|MW269920.1|20-05-29:2,(USA/TX-DSHS-0094/2020|MW080298.1|20-05-24:0,USA/TX-DSHS-0111/2020|MW080314.1|20-05-28:0)12469:2)12468:1,USA/WA-UW133/2020|MT252750.1|20:0,USA/TX-HMH033/2020|EPI_ISL_434742|2020-03-11:0,USA/TX-HMH028/2020|EPI_ISL_434737|2020-03-11:0)12467:1,(USA/ME-HETL-J0100/2020|MT886385.1|20-03-23:1,USA/MA_MGH_00210/2020|MT520217.1|20-03-27:1)12470:1,(NewZealand/20VR1796/2020|EPI_ISL_456255|2020-03-23:1,England/LOND-126033D/2020|OA967519.1|2020-03-15:0,England/BRIS-121A73/2020|FR996392.1|2020-03-11:0,England/BRIS-121A37/2020|FR996387.1|2020-03-13:0,England/CAMB-7D147/2020|FR994724.1|2020-04-06:0,Vietnam/VNHN_1167/2020|EPI_ISL_455696|2020-03-18:0,Germany/HH-hpi-p1900/2020|EPI_ISL_776239|2020-03-24:0,HKG/HKPU-00097/2020|MZ266446.1|20-03-29:0)12471:1,(USA/MA_MGH_00188/2020|MT520404.1|20-03-27:1,USA/MA_MGH_00639/2020|MT520402.1|20-04-03:2,(USA/MA-MGH-00866/2020|MT873488.1|20-04-14:1,USA/MA_MGH_00695/2020|MT520266.1|20-04-06:0,USA/MA-MGH-00822/2020|MT873085.1|20-04-13:1)12473:2,USA/MA_MGH_00167/2020|MT520442.1|20-03-26:1,USA/MA-DPH-00124/2020|MT873390.1|20-04-03:1,USA/MA-MGH-00760/2020|MT873360.1|20-04-10:2,(USA/MA-MGH-00738/2020|MT873337.1|20-04-09:0,(USA/MA-MASPHL-00478/2020|MW539776.1|20-05-01:2,USA/MA_MGH_00706/2020|MT520205.1|20-04-07:0)12475:1)12474:1,USA/MA-MGH-00758/2020|MT873267.1|20-04-10:1,(USA/MA-MGH-01021/2020|MT873239.1|20-04-30:1,USA/MA-MGH-01552/2020|MT873259.1|20-04-28:1)12476:2,USA/MA-MASPHL-00420/2020|MW539739.1|20-04-27:1,((USA/MA-MGH-00811/2020|MT873185.1|20-04-13:1,USA/MA-MGH-00812/2020|MT873202.1|20-04-13:0)12478:1,USA/04-P054921-S029-R01_D10/2020|MW885879.1|20:2)12477:1,(USA/CT-UW-6569/2020|MT461664.1|20-04-02:2,USA/RI-CDC-8135/2020|MW279413.1|20-04-22:1,USA/MA-MGH-01045/2020|MT873367.1|20-05-01:1,USA/MA-MGH-01257/2020|MT873250.1|20-05-04:1,USA/MA-MGH-00828/2020|MT873146.1|20-04-13:3,USA/MA-MASPHL-00655/2020|MW539891.1|20-05-15:3,USA/MA-MASPHL-00490/2020|MW539785.1|20-05-02:1,USA/CT-UW-7257/2020|EPI_ISL_570178|2020-04-05:2,USA/MA-MGH-01196/2020|MT873264.1|20-05-03:1,USA/MA_MGH_00200/2020|MT520485.1|20-03-27:0,USA/MA-MASPHL-00523/2020|MW539808.1|20-05-05:0,USA/MA-MASPHL-00332/2020|MW539695.1|20-04-24:0,USA/MA_MGH_00656/2020|MT520195.1|20-04-01:0)12479:1,(USA/MA-MGH-00906/2020|MT873238.1|20-04-17:1,USA/MA-MGH-01501/2020|MT873115.1|20-05-07:2,Australia/NSW224/2020|EPI_ISL_451490|2020-03-29:1,(USA/MA-MGH-00893/2020|MT873199.1|20-05-05:0,USA/MA-MGH-01504/2020|MT873391.1|20-05-07:0,USA/MA-MGH-01096/2020|MT873133.1|20-05-01:0)12481:2,(USA/MA-MGH-01381/2020|MT873076.1|20-05-06:0,USA/MA-MGH-01379/2020|MT873470.1|20-05-06:0)12482:3)12480:1,(USA/MA-DPH-00257/2020|MT873358.1|20-04-17:1,(USA/MA-DPH-00248/2020|MT873211.1|20-04-17:2,USA/MA-DPH-00223/2020|MT873315.1|20-04-14:0,USA/MA-DPH-00256/2020|MT873355.1|20-04-17:0)12484:1,USA/MA-DPH-00252/2020|MT873225.1|20-04-17:0,USA/MA-DPH-00255/2020|MT873090.1|20-04-17:0)12483:1,(USA/MA-MGH-01544/2020|MT873290.1|20-04-28:2,USA/MA-MGH-01022/2020|MT873253.1|20-04-30:2,Colombia/GVI-153306/2020|EPI_ISL_941943|2020-06-17:5,Colombia/GVI-150146/2020|EPI_ISL_942006|2020-06-10:1,USA/MA-MGH-01329/2020|MT873494.1|20-05-05:0,Colombia/GVI-111556/2020|EPI_ISL_941985|2020-05-05:0)12485:1,(USA/MA-MASPHL-00397/2020|MW539720.1|20-04-24:2,USA/MA_MGH_00670/2020|MT520431.1|20-04-04:0)12486:1,USA/MA-DPH-00212/2020|MT873160.1|20-04-12:1,USA/MA-MGH-00883/2020|MT873062.1|20-04-14:6,USA/MA-MGH-01107/2020|MT873125.1|20-05-01:1,USA/MA_MGH_00562/2020|MT520200.1|20-03-22:1,USA/RI_RKL_001_41076_AM621/2020|EPI_ISL_2000596|2020-05-15:2,(USA/MA-Yale-1692/2020|EPI_ISL_1168414|2020-04-23:4,USA/MA_MGH_00485/2020|MT520185.1|20-03-27:0,USA/MA_MGH_00159/2020|MT520376.1|20-03-26:0)12487:1,USA/MA-MGH-00902/2020|MT873066.1|20-04-06:3,(USA/MA-DPH-00216/2020|MT873111.1|20-04-13:0,USA/MA-DPH-00222/2020|MT873393.1|20-04-14:0)12488:1,(USA/MA-MGH-03900/2020|MW617752.1|20-04-24:0,USA/MA-MGH-01380/2020|MT873334.1|20-05-06:0)12489:2,(USA/FHCRC-2756/2020|MW593735.1|20-03-30:0,USA/WA-UW-6179/2020|EPI_ISL_570082|2020-04-01:0,USA/WA-UW-2756/2020|EPI_ISL_486028|2020-03-30:0,USA/FHCRC-6179/2020|MW593816.1|20-04-01:0)12490:2,(USA/MA-MASPHL-00518/2020|EPI_ISL_693059|2020-05-05:0,USA/MA-MASPHL-00518/2020|MW539804.1|20-05-05:0)12491:2,(USA/MA-MASPHL-00406/2020|MW539728.1|20-04-25:0,USA/MA-MASPHL-00460/2020|EPI_ISL_693102|2020-04-30:0,USA/MA-MASPHL-00483/2020|EPI_ISL_693084|2020-05-01:0,USA/MA-MASPHL-00460/2020|MW539766.1|20-04-30:0,USA/MA-MASPHL-00512/2020|MW539800.1|20-05-03:0)12492:1,(USA/MA-MASPHL-00560/2020|EPI_ISL_693027|2020-05-08:0,USA/MA-MASPHL-00560/2020|MW539832.1|20-05-08:0)12493:2,USA/MA_MGH_00062/2020|MT520385.1|20-03-25:0,USA/MA-MASPHL-00444/2020|EPI_ISL_693115|2020-04-22:0,USA/CT-Yale-1637/2020|EPI_ISL_1168363|2020-04-07:0,USA/MA-MASPHL-00492/2020|EPI_ISL_693076|2020-05-02:0,USA/MA-MASPHL-00444/2020|MW539754.1|20-04-22:0,USA/MA-MASPHL-00399/2020|MW539722.1|20-04-25:0,USA/MA-DPH-00218/2020|MT873496.1|20-04-13:0,USA/MA-DPH-00038/2020|MT873487.1|20-04-02:0,USA/MA-DPH-00123/2020|MT873473.1|20-04-03:0,USA/MA-DPH-00206/2020|MT873453.1|20-04-09:0,USA/MA-DPH-00116/2020|MT873451.1|20-04-03:0,USA/MA-DPH-00180/2020|MT873450.1|20-04-06:0,USA/MA-DPH-00015/2020|MT873442.1|20-03-30:0,USA/MA_MGH_00546/2020|MT520438.1|20-03-20:0,USA/MA-DPH-00104/2020|MT873428.1|20-04-03:0,USA/MA-DPH-00014/2020|MT873418.1|20-03-30:0,USA/MA-DPH-00188/2020|MT873414.1|20-04-06:0,USA/MA-DPH-00016/2020|MT873413.1|20-04-01:0,USA/MA-DPH-00092/2020|MT873401.1|20-04-03:0,USA/MA-DPH-00306/2020|MT873395.1|20-04-18:0,USA/MA-DPH-00239/2020|MT873387.1|20-04-16:0,USA/MA-DPH-00170/2020|MT873383.1|20-04-03:0,USA/MA-DPH-00130/2020|MT873362.1|20-04-03:0,USA/MA-DPH-00166/2020|MT873342.1|20-04-03:0,USA/MA-DPH-00036/2020|MT873323.1|20-04-02:0,USA/MA-DPH-00151/2020|MT873318.1|20-04-03:0,USA/MA-MGH-00759/2020|MT873314.1|20-04-10:0,USA/MA-DPH-00246/2020|MT873310.1|20-04-16:0,USA/MA-DPH-00068/2020|MT873304.1|20-04-03:0,USA/MA-DPH-00183/2020|MT873294.1|20-04-06:0,USA/MA-DPH-00231/2020|MT873286.1|20-04-16:0,USA/MA-DPH-00107/2020|MT873284.1|20-04-03:0,USA/MA-DPH-00182/2020|MT873258.1|20-04-06:0,USA/MA-DPH-00135/2020|MT873247.1|20-04-03:0,USA/MA-DPH-00098/2020|MT873233.1|20-04-03:0,USA/MA-DPH-00102/2020|MT873207.1|20-04-03:0,USA/MA-DPH-00108/2020|MT873179.1|20-04-03:0,USA/MA-DPH-00040/2020|MT873177.1|20-04-02:0,USA/MA-DPH-00126/2020|MT873165.1|20-04-03:0,USA/MA-DPH-00087/2020|MT873157.1|20-04-03:0,USA/MA-MGH-00845/2020|MT873145.1|20-04-13:0,USA/MA-DPH-00058/2020|MT873126.1|20-04-03:0,USA/MA-DPH-00018/2020|MT873123.1|20-04-01:0,USA/MA-DPH-00232/2020|MT873119.1|20-04-16:0,USA/MA-DPH-00114/2020|MT873117.1|20-04-03:0,USA/MA-DPH-00020/2020|MT873105.1|20-04-01:0,USA/MA-DPH-00100/2020|MT873097.1|20-04-03:0,USA/MA-DPH-00225/2020|MT873093.1|20-04-15:0,USA/MA-DPH-00117/2020|MT873088.1|20-04-03:0,USA/MA-MGH-00747/2020|MT873071.1|20-04-10:0,USA/MA-DPH-00203/2020|MT873067.1|20-04-09:0,USA/MA-DPH-00198/2020|MT873057.1|20-04-07:0,USA/MA_MGH_00156/2020|MT520336.1|20-03-26:0,USA/MA_MGH_00016/2020|MT520176.1|20-03-25:0,USA/MA_MGH_00067/2020|MT520184.1|20-03-25:0,USA/MA_MGH_00602/2020|MT520238.1|20-03-28:0,USA/MA_MGH_00633/2020|MT520264.1|20-04-02:0,USA/MA_MGH_00690/2020|MT520262.1|20-04-06:0,USA/MA_MGH_00649/2020|MT520373.1|20-04-02:0,USA/MA_MGH_00050/2020|MT520179.1|20-03-24:0,USA/NJ-NYGC-NJ-BioR-500-Ampliseq/2020|EPI_ISL_2193620|2020-09-23:0)12472:1,(TUN/Tunisia_MHT_1/2020|MT559037.1|20-03-21:0,(Denmark/DCGC-1970/2020|EPI_ISL_618294|2020-06-29:3,Sweden/20-21510/2020|EPI_ISL_676528|2020-07-27:8,(((England/QEUH-A373C1/2020|20-10-05:2,England/QEUH-A4B1C0/2020|20-10-05:1,(England/QEUH-A35D7A/2020|20-10-05:0,England/QEUH-A35D7A/2020|EPI_ISL_706892|2020-10-05:0)12499:1,England/MILK-A17DAB/2020|20-10-01:0,England/TFCI-26FECF6/2020|20-10-11:0,England/TFCI-26FEDD5/2020|20-10-12:0)12498:4,(((England/MILK-A47C3C/2020|OA996702.1|2020-10-05:1,England/MILK-9F08C6/2020|OA993947.1|2020-09-24:0,England/MILK-9F24DF/2020|OA993486.1|2020-09-24:0,England/MILK-9F2466/2020|OA993143.1|2020-09-24:0,England/MILK-9EEA01/2020|OA990239.1|2020-09-23:0,England/QEUH-A4C2DB/2020|20-10-05:0,England/QEUH-A4C2DB/2020|EPI_ISL_628559|2020-10-05:0)12502:1,(England/MILK-B3C4E6/2020|20-11-01:0,England/MILK-B3C4E6/2020|EPI_ISL_679813|2020-11-01:0)12503:5)12501:1,Japan/IC-0162/2020|EPI_ISL_667591|2020-09:1,England/MILK-C7B909/2020|OD912803.1|2020-12-15:2)12500:1,UnitedArabEmirates/skmc-3594464/2020|EPI_ISL_582668|2020-09-13:1,UnitedArabEmirates/3370/2020|EPI_ISL_859757|2020-09-16:1,(Denmark/DCGC-6535/2020|EPI_ISL_619435|2020-10-05:1,Denmark/DCGC-6534/2020|EPI_ISL_619434|2020-10-05:1,Denmark/DCGC-6537/2020|EPI_ISL_619437|2020-10-05:0,Denmark/DCGC-6181/2020|EPI_ISL_620084|2020-10-05:0,Denmark/DCGC-6536/2020|EPI_ISL_619436|2020-10-05:0,Australia/WA278/2020|EPI_ISL_596821|2020-10-02:0)12504:1,UnitedArabEmirates/3218/2020|EPI_ISL_859698|2020-09-29:1,UnitedArabEmirates/3115/2020|EPI_ISL_859683|2020-09-14:1,NewZealand/20CV0536/2020|EPI_ISL_637088|2020-10-16:1,(UnitedArabEmirates/skmc-3628658/2020|EPI_ISL_582661|2020-09-08:0,UnitedArabEmirates/skmc-3592535/2020|EPI_ISL_582673|2020-09-14:0)12505:1,UnitedArabEmirates/skmc-3888059/2020|EPI_ISL_582682|2020-09-23:0,UnitedArabEmirates/skmc-3546431/2020|EPI_ISL_582665|2020-09-10:0,UnitedArabEmirates/skmc-3111627/2020|EPI_ISL_582644|2020-08-28:0,UnitedArabEmirates/3215/2020|EPI_ISL_859696|2020-09-15:0,UnitedArabEmirates/1833/2020|EPI_ISL_859605|2020-08-27:0,UnitedArabEmirates/1394/2020|EPI_ISL_859576|2020-08-29:0)12497:1,Denmark/DCGC-3042/2020|EPI_ISL_616820|2020-08-24:2,(NewZealand/20CV0402/2020|EPI_ISL_622804|2020:1,UnitedArabEmirates/2614/2020|EPI_ISL_859669|2020-08-26:0,UnitedArabEmirates/1372/2020|EPI_ISL_859564|2020-08-28:0)12506:1,Denmark/DCGC-2892/2020|EPI_ISL_616587|2020-08-24:0,Denmark/DCGC-2680/2020|EPI_ISL_617901|2020-08-17:0,Denmark/DCGC-2727/2020|EPI_ISL_616472|2020-08-17:0,UnitedArabEmirates/1445/2020|EPI_ISL_859577|2020-08-31:0)12496:8,(((England/ALDP-C3922A/2020|OD909603.1|2020-12-08:3,England/QEUH-A8BA14/2020|OB992035.1|2020-10-16:0,England/QEUH-A8B71D/2020|OB992016.1|2020-10-16:0,England/MILK-BAAA78/2020|OD902019.1|2020-11-17:0,England/MILK-BAAAB4/2020|OD902022.1|2020-11-17:0)12509:4,(Luxembourg/LNS5974977/2020|EPI_ISL_1384241|2020-12-11:3,(Luxembourg/LNS2919552/2020|EPI_ISL_911061|2020-12-15:0,Luxembourg/LNS8930426/2020|EPI_ISL_911065|2020-12-15:0,Luxembourg/LNS9560081/2020|EPI_ISL_911058|2020-12-15:0,Luxembourg/LNS2763903/2020|EPI_ISL_910507|2020-12-19:0)12511:1)12510:5)12508:2,((Denmark/DCGC-28751/2021|EPI_ISL_845449|2021-01-04:10,Denmark/DCGC-6295/2020|EPI_ISL_620055|2020-10-05:0,Denmark/DCGC-6894/2020|EPI_ISL_619739|2020-10-12:0)12513:2,(((USA/CA-QDX-3818/2021|MW528827.1|21-01-15:0,(USA/CA-CHLA-PLM41118038/2020|EPI_ISL_753670|2020-12-07:0,USA/CA-CSMC155/2020|EPI_ISL_824568|2020-12-27:1,USA/SEARCH-9905/2020|EPI_ISL_2231240|2020-12-08:1)12517:1,USA/CA-CSMC238/2020|EPI_ISL_824646|2020-12-27:4,USA/CA-CZB-14218/2020|MW565500.1|20-11-11:1,(USA/NV-NSPHL-NV2062483.2/2021|EPI_ISL_1136605|2021-01-21:0,USA/NV-NSPHL-NV2062483/2021|EPI_ISL_1136607|2021-01-21:0)12518:6)12516:2,(USA/OH-CDC-STM-A100170/2021|MW519798.1|21-01-04:3,(USA/IN-CDC-STM-000012073/2021|MW693292.1|21-02-09:1,USA/IN-CDC-LC0015713/2021|MW704867.1|21-02-10:0,USA/IN-INSPHL-00228/2021|EPI_ISL_1403057|2021-02-12:1,(USA/IN-CDC-STM-000041916/2021|EPI_ISL_1575887|2021-03-23:1,USA/IN-CDC-STM-000033123/2021|MW825810.1|21-03-11:0,USA/IN-CDC-LC0034443/2021|MW903554.1|21-03-21:0,USA/IN-CDC-STM-000037807/2021|MW904190.1|21-03-17:0,USA/IN-CDC-STM-000036758/2021|MW868399.1|21-03-15:0,USA/IN-CDC-STM-000033832/2021|MW848049.1|21-03-11:0)12521:3,USA/OH-21AM-021CO01281/2021|EPI_ISL_2140830|2021-01-21:2)12520:2,USA/WA-UW-47409/2020|EPI_ISL_776719|2020-12-10:0)12519:2)12515:1,(USA/CA-CHLA-PLM97759218/2020|EPI_ISL_753324|2020-11-01:2,USA/CA-UCSC-361/2020|EPI_ISL_1921101|2020-12-18:2,(USA/CA-CZB-29661/2020|MZ206830.1|2020-11-12:0,USA/CA-CZB-29655/2020|MZ206835.1|2020-11-11:0)12523:1)12522:1)12514:6)12512:1)12507:3,(Turkey/HSGM-10992/2021|EPI_ISL_1790199|2021-03-09:11,(((((((Mayotte/IPP00632/2021|EPI_ISL_872336|2021-01-11:1,Mayotte/IPP02306/2021|EPI_ISL_1166926|2021-01-16:1,(Mayotte/IPP03031/2021|EPI_ISL_1013372|2021-01-27:1,Mayotte/IPP02363/2021|EPI_ISL_1166975|2021-01-20:0,Mayotte/IPP02364/2021|EPI_ISL_1166976|2021-01-20:0,Mayotte/IPP03032/2021|EPI_ISL_1013373|2021-01-27:0,Mayotte/IPP02467/2021|EPI_ISL_995383|2021-01-25:0)12532:1,Mayotte/IPP03042/2021|EPI_ISL_1013376|2021-01-27:1,Mayotte/IPP02433/2021|EPI_ISL_995350|2021-01-22:1,Reunion/PIMIT_00089/2021|EPI_ISL_1628717|2021-01-25:1,Mayotte/IPP02513/2021|EPI_ISL_995426|2021-01-25:0,Reunion/PIMIT_00093/2021|EPI_ISL_1628720|2021-01-25:0,Reunion/PIMIT_00090/2021|EPI_ISL_1628718|2021-01-25:0,Reunion/PIMIT_00020/2021|EPI_ISL_1628692|2021-01-18:0,Reunion/PIMIT_00302/2021|EPI_ISL_1628801|2021-02-06:0,Mayotte/IPP02509/2021|EPI_ISL_995422|2021-01-25:0,Mayotte/IPP00224/2021|EPI_ISL_1166905|2021-01-08:0,Mayotte/IPP00950/2021|EPI_ISL_1013163|2021-01-13:0)12531:1,(Mayotte/IPP02329/2021|EPI_ISL_1166945|2021-01-19:1,Mayotte/IPP03082/2021|EPI_ISL_1013386|2021-01-27:1,Mayotte/IPP03075/2021|EPI_ISL_1013383|2021-01-27:2,Mayotte/IPP02418/2021|EPI_ISL_995336|2021-01-22:1,Reunion/PIMIT_00184/2021|EPI_ISL_1628744|2021-02-04:1,(Mayotte/IPP02391/2021|EPI_ISL_1167000|2021-01-21:0,Mayotte/IPP02376/2021|EPI_ISL_1166986|2021-01-19:0,Mayotte/IPP00869/2021|EPI_ISL_1013119|2021-01-12:0,Mayotte/IPP02337/2021|EPI_ISL_1166952|2021-01-19:0)12534:1,Mayotte/IPP00216/2021|EPI_ISL_1166899|2021-01-07:0,Mayotte/IPP00213/2021|EPI_ISL_1166897|2021-01-07:0,Mayotte/IPP00174/2021|EPI_ISL_855367|2021-01-06:0,Mayotte/IPP00859/2021|EPI_ISL_1013109|2021-01-12:0,Mayotte/IPP01134/2021|EPI_ISL_912542|2021:0)12533:2,(Mayotte/IPP02379/2021|EPI_ISL_1166989|2021-01-20:0,(Mayotte/IPP02398/2021|EPI_ISL_1167007|2021-01-21:1,Mayotte/IPP03117/2021|EPI_ISL_1013394|2021-01-26:0)12536:2)12535:1,(Mayotte/IPP00211/2021|EPI_ISL_1166896|2021-01-07:0,Mayotte/IPP00602/2021|EPI_ISL_890355|2021-01-09:1,(Mayotte/IPP00876/2021|EPI_ISL_1013126|2021-01-12:0,Mayotte/IPP02408/2021|EPI_ISL_1167017|2021-01-22:0)12538:1)12537:1,((Reunion/PIMIT_00914/2021|EPI_ISL_1628946|2021-02-12:2,Reunion/PIMIT_00278/2021|EPI_ISL_1628788|2021-02-05:0,Reunion/PIMIT_00301/2021|EPI_ISL_1628800|2021-02-06:0)12540:1,Mayotte/IPP00923/2021|EPI_ISL_1013140|2021-01-13:1,Mayotte/IPP02406/2021|EPI_ISL_1167015|2021-01-21:0,Mayotte/IPP02307/2021|EPI_ISL_1166927|2021-01-17:0,Mayotte/IPP03046/2021|EPI_ISL_1013377|2021-01-27:0,Mayotte/IPP00961/2021|EPI_ISL_1013174|2021-01-13:0)12539:3)12530:3,(Mayotte/IPP02536/2021|EPI_ISL_995448|2021:1,Mayotte/IPP02353/2021|EPI_ISL_1166966|2021-01-19:2,Mayotte/IPP00626/2021|EPI_ISL_977664|2021-01-11:1,Mayotte/IPP02382/2021|EPI_ISL_1166992|2021-01-21:1,Mayotte/IPP00244/2021|EPI_ISL_1166915|2021-01-08:0,Mayotte/IPP00855/2021|EPI_ISL_1013106|2021-01-11:0)12541:5)12529:1,Turkey/HSGM-3236/2021|EPI_ISL_1117624|2021-01-28:5)12528:1,Denmark/DCGC-7205/2020|EPI_ISL_619199|2020-10-12:3,Netherlands/OV-RIVM-14988/2021|EPI_ISL_1165687|2021-02-15:5)12527:2,((((England/MILK-E7D413/2021|OD928203.1|2021-01-02:1,(((Canada/ON-PHL-21-06288/2021|EPI_ISL_1368948|2021-02:0,Canada/ON-PHL-21-06294/2021|EPI_ISL_1368952|2021-02:0)12548:1,(Canada/ON-PPS-21012021_0011/2021|EPI_ISL_982834|2021-01-19:0,Canada/ON-SC4749/2021|EPI_ISL_1740173|2021-01-16:0)12549:2,Canada/ON-PPS-21012021_0065/2021|EPI_ISL_982795|2021-01-19:0,Canada/ON-SC4905/2021|EPI_ISL_1740279|2021-01-19:0,Canada/ON-SC4690/2021|EPI_ISL_1740133|2021-01-12:0,Canada/ON-SC4694/2021|EPI_ISL_1740134|2021-01-12:0,Canada/ON-SC4751/2021|EPI_ISL_1740174|2021-01-16:0,Canada/ON-SC4776/2021|EPI_ISL_1740154|2021-01-13:0,Canada/ON-SC4717/2021|EPI_ISL_1740149|2021-01-13:0,Canada/ON-PPS-21012021_0060/2021|EPI_ISL_982808|2021-01-19:0)12547:1,(Canada/ON-PHL-21-04268/2021|EPI_ISL_1335351|2021-02:2,Canada/ON-SC4726/2021|EPI_ISL_1740156|2021-01-14:1,Canada/ON-SC4747/2021|EPI_ISL_1740172|2021-01-16:1,(Canada/ON-SC4728/2021|EPI_ISL_1740157|2021-01-14:0,Canada/ON-SC4696/2021|EPI_ISL_1740123|2021-01-11:0)12551:2,Canada/ON-PPS-21012021_0050/2021|EPI_ISL_982837|2021-01-19:0,Canada/ON-SC4764/2021|EPI_ISL_1740176|2021-01-16:0,Canada/ON-SC4644/2021|EPI_ISL_1740103|2021-01-10:0,Canada/ON-SC4906/2021|EPI_ISL_1740280|2021-01-19:0)12550:1,Canada/ON-SC4718/2021|EPI_ISL_1740150|2021-01-13:1)12546:1)12545:2,((Canada/ON-S2354/2021|EPI_ISL_961440|2021-01-20:0,Canada/ON-PPS-21012021_0260/2021|EPI_ISL_983053|2021-01-20:2)12553:1,(Canada/ON-SC4390/2020|EPI_ISL_1740029|2020-12-29:0,(Canada/ON-SC4979/2021|EPI_ISL_1740339|2021-01-27:2,Canada/ON-PHL-21-00910/2021|EPI_ISL_1112868|2021-01:0)12555:1)12554:1,Canada/ON-PHL-21-02034-v2/2021|EPI_ISL_1170782|2021-01:0,Canada/ON-SC4207/2020|EPI_ISL_1739910|2020-12-14:0,Canada/ON-PHL-21-02096/2021|EPI_ISL_1170828|2021-01:0)12552:2,(Canada/ON-PHL-21-01421/2021|EPI_ISL_1230868|2021-01:1,Canada/ON-PPS-21012021_0312/2021|EPI_ISL_983039|2021-01-20:0)12556:1,Canada/QC-LAV-S9154082/2021|EPI_ISL_1696827|2021-01-15:1,((Canada/ON-PHL-21-01673/2021|EPI_ISL_1501371|2021-01:0,Canada/ON-PHL-21-02917/2021|EPI_ISL_1230060|2021-01:1)12558:1,Canada/ON-SC5674/2021|EPI_ISL_1740452|2021-02-28:0,Canada/ON-PHL-21-10694/2021|EPI_ISL_2011813|2021-04:0)12557:1,(Canada/ON-PHL-21-02931/2021|EPI_ISL_1230721|2021-01:0,Canada/ON-PHL-21-01694/2021|EPI_ISL_1112926|2021-01:0)12559:2,(Canada/ON-PHL-21-01265/2021|EPI_ISL_1230446|2021-01:0,Canada/ON-PHL-21-01266/2021|EPI_ISL_1230447|2021-01:0,Canada/ON-PHL-21-01268/2021|EPI_ISL_1230445|2021-01:0,Canada/ON-PHL-21-01278/2021|EPI_ISL_1230444|2021-01:0)12560:4,Canada/ON-PPS-21012021_0278/2021|EPI_ISL_982987|2021-01-20:0,Canada/ABPHL-02458/2020|EPI_ISL_2163008|2020-12-19:0,Canada/ON-PHL-21-00364/2020|EPI_ISL_925623|2020-12:0,Canada/ON-PPS-21012021_0025/2021|EPI_ISL_982823|2021-01-19:0,Canada/ON-PPS-21012021_0009/2021|EPI_ISL_982812|2021-01-19:0)12544:1,Canada/BC-BCCDC-9747/2020|EPI_ISL_976499|2020-12-15:1,((Canada/AB-ABPHL-05280/2021|EPI_ISL_2164722|2021-02-12:4,Canada/BC-BCCDC-8707/2020|EPI_ISL_975910|2020-11-27:0)12562:2,(Canada/BC-BCCDC-9869/2020|EPI_ISL_975789|2020-11-23:0,((Canada/ABPHL-09121/2021|EPI_ISL_2167284|2021-03-18:2,Canada/ABPHL-09423/2021|EPI_ISL_2167532|2021-03-15:1,Canada/ABPHL-07592/2021|EPI_ISL_2166120|2021-03-01:0,Canada/ABPHL-10201/2021|EPI_ISL_2168086|2021-03-10:0,Canada/ABPHL-10239/2021|EPI_ISL_2168122|2021-03-09:0,Canada/ABPHL-09416/2021|EPI_ISL_2167526|2021-03-15:0,Canada/ABPHL-06852/2021|EPI_ISL_2165774|2021-02-22:0,Canada/AB-ABPHL-05166/2021|EPI_ISL_2164663|2021-02-19:0,Canada/ABPHL-08994/2021|EPI_ISL_2167206|2021-03-11:0,Canada/ABPHL-11065/2021|EPI_ISL_2168812|2021-03-25:0)12565:1,Canada/ABPHL-02957/2021|EPI_ISL_2163396|2021-01-20:2,((Canada/ABPHL-10775/2021|EPI_ISL_2168580|2021-03-22:1,Canada/ABPHL-09461/2021|EPI_ISL_2167568|2021-03-19:1,(Canada/ABPHL-10773/2021|EPI_ISL_2168578|2021-03-22:0,Canada/ABPHL-10779/2021|EPI_ISL_2168584|2021-03-22:0)12568:2,Canada/ABPHL-10777/2021|EPI_ISL_2168582|2021-03-22:0,Canada/ABPHL-10211/2021|EPI_ISL_2168096|2021-03-12:0,Canada/ABPHL-10196/2021|EPI_ISL_2168081|2021-03-11:0,Canada/ABPHL-09411/2021|EPI_ISL_2167522|2021-03-15:0,Canada/ABPHL-09401/2021|EPI_ISL_2167514|2021-03-16:0,Canada/ABPHL-10705/2021|EPI_ISL_2168512|2021-03-22:0,Canada/ABPHL-09444/2021|EPI_ISL_2167552|2021-03-18:0,Canada/ABPHL-10708/2021|EPI_ISL_2168515|2021-03-22:0,Canada/AB-ABPHL-05811/2021|EPI_ISL_2165170|2021-02-19:0)12567:1,(Canada/ABPHL-07023/2021|EPI_ISL_2165833|2021-02-28:0,Canada/ABPHL-07786/2021|EPI_ISL_2166302|2021-03-04:0)12569:1,Canada/ABPHL-07028/2021|EPI_ISL_2165838|2021-02-28:0,Canada/AB-ABPHL-05110/2021|EPI_ISL_2164608|2021-02-15:0)12566:1,Canada/ABPHL-08997/2021|EPI_ISL_2167207|2021-03-11:2,(Canada/ABPHL-10706/2021|EPI_ISL_2168513|2021-03-19:1,Canada/ABPHL-07029/2021|EPI_ISL_2165839|2021-02-26:0,Canada/ABPHL-07026/2021|EPI_ISL_2165836|2021-02-26:0,Canada/ABPHL-07025/2021|EPI_ISL_2165835|2021-02-26:0,Canada/ABPHL-07940/2021|EPI_ISL_2166450|2021-03-07:0)12570:1,Canada/AB-ABPHL-05783/2021|EPI_ISL_2165146|2021-02-19:1,Canada/ABPHL-07024/2021|EPI_ISL_2165834|2021-02-28:1,Canada/AB-ABPHL-05797/2021|EPI_ISL_2165158|2021-02-21:1,Canada/ABPHL-06769/2021|EPI_ISL_2165705|2021-02-23:0,Canada/AB-ABPHL-05860/2021|EPI_ISL_2165211|2021-02-20:0,Canada/AB-ABPHL-05867/2021|EPI_ISL_2165218|2021-02-22:0,Canada/AB-ABPHL-05869/2021|EPI_ISL_2165219|2021-02-20:0,Canada/AB-ABPHL-05152/2021|EPI_ISL_2164649|2021-02-17:0,Canada/AB-ABPHL-05874/2021|EPI_ISL_2165224|2021-02-19:0,Canada/ABPHL-07509/2021|EPI_ISL_2166061|2021-03-03:0,Canada/ABPHL-07502/2021|EPI_ISL_2166056|2021-03-02:0,Canada/ABPHL-06853/2021|EPI_ISL_2165775|2021-02-23:0,Canada/AB-ABPHL-05810/2021|EPI_ISL_2165169|2021-02-20:0,Canada/ABPHL-06987/2021|EPI_ISL_2165802|2021-02-26:0,Canada/ABPHL-06793/2021|EPI_ISL_2165723|2021-02-21:0,Canada/AB-ABPHL-05794/2021|EPI_ISL_2165156|2021-02-19:0,Canada/AB-ABPHL-05843/2021|EPI_ISL_2165195|2021-02-20:0,Canada/ABPHL-06795/2021|EPI_ISL_2165725|2021-02-23:0)12564:4)12563:1,(Canada/ABPHL-02573/2020|EPI_ISL_2163110|2020-12-23:2,Canada/ABPHL-02589/2020|EPI_ISL_2163125|2020-12-30:0,Canada/ABPHL-02286/2020|EPI_ISL_2162901|2020-12-18:0,Canada/ABPHL-02590/2020|EPI_ISL_2163126|2020-12-30:0,Canada/ABPHL-02571/2020|EPI_ISL_2163108|2020-12-23:0)12571:5)12561:1,Canada/ON-PHL-21-01161/2021|EPI_ISL_1367954|2021-01:1,Canada/ON-PHL-21-01152/2021|EPI_ISL_1367948|2021-01:1,Canada/ON-PHL-21-09154/2021|EPI_ISL_1559266|2021-01:1,Canada/BC-BCCDC-8590/2020|EPI_ISL_740837|2020-11:1,Canada/ON-SC5421/2021|EPI_ISL_1740418|2021-02-15:2,(((Canada/AB-ABPHL-05855/2021|EPI_ISL_2165206|2021-02-21:1,(Canada/NS-NML-17885/2021|EPI_ISL_1666915|2021-02-28:0,Canada/ABPHL-08383/2021|EPI_ISL_2166674|2021-02-27:0,Canada/ABPHL-06778/2021|EPI_ISL_2165711|2021-02-23:0,Canada/ABPHL-07616/2021|EPI_ISL_2166143|2021-02-28:0,Canada/ABPHL-07500/2021|EPI_ISL_2166054|2021-03-02:0,Canada/NS-NML-20695/2021|EPI_ISL_1666932|2021-03-04:0,Canada/NS-NML-17879/2021|EPI_ISL_1666908|2021-02-25:0)12575:1)12574:1,Canada/ABPHL-03642/2021|EPI_ISL_2163795|2021-02-04:1,Canada/AB-ABPHL-05873/2021|EPI_ISL_2165223|2021-02-22:2,Canada/ABPHL-03261/2021|EPI_ISL_2163608|2021-01-28:1,Canada/ABPHL-02947/2021|EPI_ISL_2163386|2021-01-21:0,Canada/ABPHL-02250/2021|EPI_ISL_2162880|2021-01-02:0,Canada/ABPHL-03101/2021|EPI_ISL_2163510|2021-01-15:0)12573:1,Canada/ABPHL-06392/2021|EPI_ISL_2165462|2020-11-29:1,Canada/ABPHL-02249/2021|EPI_ISL_2162879|2021-01-01:3,Canada/ABPHL-02496/2020|EPI_ISL_2163047|2020-12-15:3,Canada/ABPHL-02459/2020|EPI_ISL_2163009|2020-12-20:0,Canada/ABPHL-06234/2021|EPI_ISL_2165376|2020-12-03:0,Canada/ABPHL-06228/2021|EPI_ISL_2165372|2020-11-23:0,Canada/ABPHL-06231/2021|EPI_ISL_2165374|2020-11-25:0,Canada/ABPHL-06229/2021|EPI_ISL_2165373|2020-11-24:0,Canada/ABPHL-06233/2021|EPI_ISL_2165375|2020-11-30:0,Canada/ABPHL-06227/2021|EPI_ISL_2165371|2020-11-22:0)12572:1,((Canada/ABPHL-03943/2021|EPI_ISL_2163953|2021-02-08:1,(Canada/AB-ABPHL-05447/2021|EPI_ISL_2164877|2021-02-15:0,(Canada/AB-ABPHL-05974/2021|EPI_ISL_2165267|2021-02-12:0,(Canada/ABPHL-07035/2021|EPI_ISL_2165844|2021-02-27:2,Canada/AB-ABPHL-05338/2021|EPI_ISL_2164775|2021-02-11:0,Canada/AB-ABPHL-05309/2021|EPI_ISL_2164750|2021-02-11:0)12580:1)12579:1,Canada/ABPHL-03940/2021|EPI_ISL_2163950|2021-02-10:2)12578:1,Canada/AB-ABPHL-05294/2021|EPI_ISL_2164736|2021-02-12:0,Canada/AB-ABPHL-05290/2021|EPI_ISL_2164732|2021-02-12:0,Canada/AB-ABPHL-05350/2021|EPI_ISL_2164785|2021-02-11:0,Canada/AB-ABPHL-05306/2021|EPI_ISL_2164747|2021-02-12:0)12577:5,(Canada/ABPHL-02468/2020|EPI_ISL_2163019|2020-12-12:1,Canada/ABPHL-02451/2020|EPI_ISL_2163001|2020-12-12:0)12581:1)12576:1,(Canada/AB-ABPHL-05854/2021|EPI_ISL_2165205|2021-02-21:3,(Canada/ABPHL-07681/2021|EPI_ISL_2166205|2021-03-02:1,Canada/ABPHL-07607/2021|EPI_ISL_2166134|2021-02-28:0)12583:1,((Canada/ABPHL-12390/2021|EPI_ISL_2169915|2021-04-02:0,(Canada/ABPHL-12503/2021|EPI_ISL_2170003|2021-04-08:1,Canada/ABPHL-12505/2021|EPI_ISL_2170005|2021-04-08:0)12586:3)12585:1,(Canada/ABPHL-12055/2021|EPI_ISL_2169653|2021-04-07:0,Canada/ABPHL-12850/2021|EPI_ISL_2170257|2021-04-10:0,Canada/ABPHL-13020/2021|EPI_ISL_2170392|2021-04-12:0)12587:2)12584:1)12582:3,(Canada/NB-NML-3147/2020|EPI_ISL_961664|2020-12-21:0,Canada/ABPHL-02998/2021|EPI_ISL_2163430|2021-01-12:1)12588:1,(((Canada/ABPHL-03715/2021|EPI_ISL_2163838|2021-01-20:0,Canada/MB-NML-17712/2021|EPI_ISL_1594118|2021-02-22:1)12591:2,Canada/ABPHL-02726/2021|EPI_ISL_2163202|2021-01-12:0,Canada/ABPHL-03076/2021|EPI_ISL_2163490|2021-01-13:0)12590:1,Canada/ABPHL-02794/2021|EPI_ISL_2163269|2021-01-12:0,Canada/ABPHL-02918/2021|EPI_ISL_2163358|2021-01-23:0,Canada/ABPHL-02810/2021|EPI_ISL_2163284|2021-01-18:0)12589:1,(Canada/ABPHL-02545/2020|EPI_ISL_2163087|2020-12-22:0,(Canada/AB-ABPHL-05303/2021|EPI_ISL_2164744|2021-02-12:3,(Canada/ABPHL-02930/2021|EPI_ISL_2163370|2021-01-23:0,Canada/AB-ABPHL-05367/2021|EPI_ISL_2164802|2021-02-12:0)12594:1)12593:1)12592:1,((Canada/BC-BCCDC-9271/2020|EPI_ISL_976026|2020-12-01:1,England/CAMC-C76704/2020|OD916187.1|2020-12-16:2)12596:1,(Canada/ON-PHL-21-01222/2021|EPI_ISL_1367995|2021-01:1,USA/WA-S4565/2021|MW648073.2|21-01-25:1,Canada/ON-PHL-21-01247/2021|EPI_ISL_1230727|2021-01:0,Canada/ON-PHL-21-01225/2021|EPI_ISL_1368005|2021-01:0,Canada/ON-PHL-21-01199/2021|EPI_ISL_1367994|2021-01:0,Canada/ON-PHL-21-01189/2021|EPI_ISL_1367987|2021-01:0,Canada/ON-PHL-21-01190/2021|EPI_ISL_1367986|2021-01:0,Canada/ON-PHL-21-01198/2021|EPI_ISL_1367978|2021-01:0)12597:1,(Canada/MB-NML-16317/2020|EPI_ISL_1258361|2021-01-28:2,Canada/MB-NML-16330/2020|EPI_ISL_1258372|2021-01-26:0,Canada/MB-NML-17631/2021|EPI_ISL_1594235|2021-02-24:0,Canada/MB-NML-17494/2021|EPI_ISL_1594189|2021-02-04:0,Canada/MB-NML-17721/2021|EPI_ISL_1594117|2021-02-23:0,Canada/MB-NML-16330/2021|EPI_ISL_979313|2021-01-26:0)12598:2,Canada/ON-PHL-21-01186/2021|EPI_ISL_1369043|2021-01:1,(Canada/ABPHL-02463/2020|EPI_ISL_2163014|2020-12-17:0,Canada/ON-PHL-21-01280/2021|EPI_ISL_1230748|2021-01:2,Canada/ABPHL-02490/2020|EPI_ISL_2163041|2020-12-21:1)12599:1,((Canada/ABPHL-03964/2021|EPI_ISL_2163973|2021-02-08:3,(Canada/ABPHL-11979/2021|EPI_ISL_2169587|2021-03-26:1,Canada/ABPHL-11926/2021|EPI_ISL_2169546|2021-04-04:1,(Canada/ABPHL-12064/2021|EPI_ISL_2169662|2021-04-07:1,Canada/ABPHL-12794/2021|EPI_ISL_2170216|2021-04-06:1,Canada/ABPHL-11743/2021|EPI_ISL_2169386|2021-04-03:0,Canada/ABPHL-11035/2021|EPI_ISL_2168783|2021-03-28:0,Canada/ABPHL-12221/2021|EPI_ISL_2169782|2021-04-11:0,Canada/ABPHL-11696/2021|EPI_ISL_2169350|2021-04-02:0)12603:1,Canada/ABPHL-09431/2021|EPI_ISL_2167540|2021-03-18:2,Canada/ABPHL-10851/2021|EPI_ISL_2168644|2021-03-23:1,Canada/ABPHL-10828/2021|EPI_ISL_2168622|2021-03-24:1,Canada/ABPHL-10859/2021|EPI_ISL_2168652|2021-03-24:1,Canada/ABPHL-10671/2021|EPI_ISL_2168480|2021-03-26:1,Canada/ABPHL-07838/2021|EPI_ISL_2166353|2021-03-07:2,Canada/ABPHL-10718/2021|EPI_ISL_2168525|2021-03-22:1,(Canada/ABPHL-10221/2021|EPI_ISL_2168106|2021-03-15:0,USA/WA-UW-2021041104181/2021|MZ240120.1|2021-04-11:4)12604:2,Canada/ABPHL-06808/2021|EPI_ISL_2165737|2021-02-25:1,Canada/ABPHL-10743/2021|EPI_ISL_2168548|2021-03-22:1,Canada/ABPHL-12400/2021|EPI_ISL_2169924|2021-04-06:3,Canada/ABPHL-07008/2021|EPI_ISL_2165820|2021-03-01:1,(Canada/ABPHL-13008/2021|EPI_ISL_2170381|2021-04-11:0,Canada/ABPHL-12191/2021|EPI_ISL_2169757|2021-04-10:2)12605:3,Canada/ABPHL-09101/2021|EPI_ISL_2167275|2021-03-21:0,Canada/ABPHL-11492/2021|EPI_ISL_2169170|2021-03-28:0,Canada/ABPHL-10760/2021|EPI_ISL_2168565|2021-03-22:0,Canada/ABPHL-09410/2021|EPI_ISL_2167521|2021-03-17:0,Canada/ABPHL-10128/2021|EPI_ISL_2168023|2021-03-23:0,Canada/AB-ABPHL-05297/2021|EPI_ISL_2164739|2021-02-12:0,Canada/ABPHL-10168/2021|EPI_ISL_2168053|2021-03-13:0,Canada/ABPHL-10190/2021|EPI_ISL_2168075|2021-03-13:0,Canada/AB-ABPHL-05170/2021|EPI_ISL_2164667|2021-02-20:0,Canada/ABPHL-10417/2021|EPI_ISL_2168250|2021-03-18:0,Canada/ABPHL-12515/2021|EPI_ISL_2170013|2021-04-09:0,Canada/ABPHL-08920/2021|EPI_ISL_2167136|2021-03-10:0,Canada/ABPHL-09181/2021|EPI_ISL_2167329|2021-03-22:0,Canada/AB-ABPHL-05812/2021|EPI_ISL_2165171|2021-02-22:0,Canada/ABPHL-11680/2021|EPI_ISL_2169339|2021-03-31:0,Canada/ABPHL-08081/2021|EPI_ISL_2166491|2021-03-08:0,Canada/ABPHL-10001/2021|EPI_ISL_2167936|2021-03-20:0,Canada/ABPHL-07834/2021|EPI_ISL_2166349|2021-03-07:0,Canada/ABPHL-07036/2021|EPI_ISL_2165845|2021-03-03:0,Canada/ABPHL-09964/2021|EPI_ISL_2167909|2021-03-19:0,Canada/ABPHL-12222/2021|EPI_ISL_2169783|2021-04-11:0,Canada/ABPHL-09972/2021|EPI_ISL_2167916|2021-03-19:0,Canada/ABPHL-07009/2021|EPI_ISL_2165821|2021-03-01:0,Canada/ABPHL-09150/2021|EPI_ISL_2167307|2021-03-22:0,Canada/AB-ABPHL-05847/2021|EPI_ISL_2165198|2021-02-23:0,Canada/ABPHL-07910/2021|EPI_ISL_2166422|2021-03-05:0)12602:1)12601:1,Canada/AB-ABPHL-05158/2021|EPI_ISL_2164655|2021-02-18:4,Canada/ABPHL-03100/2021|EPI_ISL_2163509|2021-01-15:1,Canada/ABPHL-02531/2021|EPI_ISL_2163077|2021-01-09:2,Canada/ABPHL-02246/2020|EPI_ISL_2162876|2020-12-31:0,Canada/ABPHL-03092/2021|EPI_ISL_2163503|2021-01-15:0)12600:1,(Canada/ABPHL-02950/2021|EPI_ISL_2163389|2021-01-20:1,(Canada/ABPHL-03967/2021|EPI_ISL_2163976|2021-02-08:1,Canada/ABPHL-03965/2021|EPI_ISL_2163974|2021-02-08:1,(Canada/ABPHL-03898/2021|EPI_ISL_2163923|2021-02-09:1,Canada/AB-ABPHL-05839/2021|EPI_ISL_2165191|2021-02-20:1,Canada/ABPHL-06764/2021|EPI_ISL_2165701|2021-02-09:1,Canada/ABPHL-03942/2021|EPI_ISL_2163952|2021-02-08:0,Canada/ABPHL-03936/2021|EPI_ISL_2163946|2021-02-08:0,Canada/ABPHL-03922/2021|EPI_ISL_2163936|2021-02-10:0)12608:1,Canada/ABPHL-03935/2021|EPI_ISL_2163945|2021-02-08:1,Canada/ABPHL-03971/2021|EPI_ISL_2163981|2021-02-08:0,Canada/ABPHL-03945/2021|EPI_ISL_2163955|2021-02-08:0,Canada/AB-ABPHL-05289/2021|EPI_ISL_2164731|2021-02-11:0)12607:1,(Canada/ABPHL-06768/2021|EPI_ISL_2165704|2021-02-23:3,(Canada/AB-ABPHL-05551/2021|EPI_ISL_2164972|2021-02-19:0,Canada/ABPHL-06615/2021|EPI_ISL_2165560|2021-02-16:0,Canada/AB-ABPHL-05373/2021|EPI_ISL_2164808|2021-02-12:0,Canada/AB-ABPHL-05734/2021|EPI_ISL_2165099|2021-02-16:0,Canada/AB-ABPHL-05730/2021|EPI_ISL_2165095|2021-02-16:0,Canada/AB-ABPHL-05706/2021|EPI_ISL_2165071|2021-02-17:0)12610:1)12609:1,Canada/ABPHL-02760/2021|EPI_ISL_2163235|2021-01-16:1,Canada/ABPHL-03283/2021|EPI_ISL_2163629|2021-01-25:2,Canada/ON-PHL-21-00143/2020|EPI_ISL_2250297|2020-12:1,(Canada/ABPHL-02750/2021|EPI_ISL_2163226|2021-01-16:0,Canada/ABPHL-02952/2021|EPI_ISL_2163391|2021-01-18:0,Canada/ABPHL-03080/2021|EPI_ISL_2163494|2021-01-14:0,Canada/ABPHL-02735/2021|EPI_ISL_2163211|2021-01-16:0,Canada/ABPHL-02939/2021|EPI_ISL_2163378|2021-01-18:0)12611:1,Canada/ABPHL-02954/2021|EPI_ISL_2163393|2021-01-18:0,Canada/ABPHL-06243/2021|EPI_ISL_2165381|2021-01-08:0,Canada/ABPHL-02749/2021|EPI_ISL_2163225|2021-01-10:0,Canada/ABPHL-02765/2021|EPI_ISL_2163240|2021-01-10:0,Canada/ABPHL-02784/2021|EPI_ISL_2163259|2021-01-10:0,Canada/ABPHL-02743/2021|EPI_ISL_2163219|2021-01-10:0,Canada/ABPHL-02513/2021|EPI_ISL_2163064|2021-01-08:0,Canada/ABPHL-02790/2021|EPI_ISL_2163265|2021-01-10:0,Canada/ABPHL-02962/2021|EPI_ISL_2163401|2021-01-21:0)12606:1,(((Canada/ABPHL-12694/2021|EPI_ISL_2170135|2021-04-07:1,Canada/ABPHL-12001/2021|EPI_ISL_2169606|2021-03-25:1,Canada/ABPHL-12585/2021|EPI_ISL_2170059|2021-04-02:1,Canada/ABPHL-12708/2021|EPI_ISL_2170144|2021-04-08:1,Canada/ABPHL-11329/2021|EPI_ISL_2169039|2021-03-30:1,Canada/ABPHL-12279/2021|EPI_ISL_2169824|2021-04-03:1,Canada/ABPHL-11330/2021|EPI_ISL_2169040|2021-03-30:1,Canada/ABPHL-13264/2021|EPI_ISL_2170558|2021-04-03:1,Canada/ABPHL-12598/2021|EPI_ISL_2170068|2021-04-04:1,Canada/ABPHL-11820/2021|EPI_ISL_2169447|2021-03-24:1,Canada/ABPHL-11141/2021|EPI_ISL_2168880|2021-03-22:1,(Canada/ABPHL-12732/2021|EPI_ISL_2170165|2021-04-08:0,Canada/ABPHL-11516/2021|EPI_ISL_2169193|2021-03-28:0)12615:1,(Canada/ABPHL-13178/2021|EPI_ISL_2170492|2021-03-31:0,Canada/ABPHL-10516/2021|EPI_ISL_2168329|2021-03-24:0)12616:1,Canada/ABPHL-10068/2021|EPI_ISL_2167982|2021-03-22:0,Canada/ABPHL-10110/2021|EPI_ISL_2168008|2021-03-23:0,Canada/ABPHL-10109/2021|EPI_ISL_2168007|2021-03-23:0,Canada/ABPHL-12600/2021|EPI_ISL_2170070|2021-04-04:0,Canada/ABPHL-13228/2021|EPI_ISL_2170534|2021-03-31:0,Canada/ABPHL-10518/2021|EPI_ISL_2168331|2021-03-24:0,Canada/ABPHL-10519/2021|EPI_ISL_2168332|2021-03-24:0,Canada/ABPHL-10515/2021|EPI_ISL_2168328|2021-03-24:0,Canada/ABPHL-10517/2021|EPI_ISL_2168330|2021-03-24:0,Canada/ABPHL-13195/2021|EPI_ISL_2170507|2021-04-03:0,Canada/ABPHL-11209/2021|EPI_ISL_2168943|2021-03-20:0,Canada/ABPHL-11960/2021|EPI_ISL_2169570|2021-03-24:0,Canada/ABPHL-10768/2021|EPI_ISL_2168573|2021-03-23:0,Canada/ABPHL-11281/2021|EPI_ISL_2168992|2021-03-28:0,Canada/ABPHL-10525/2021|EPI_ISL_2168338|2021-03-24:0,Canada/ABPHL-09895/2021|EPI_ISL_2167862|2021-03-24:0,Canada/ABPHL-10095/2021|EPI_ISL_2167998|2021-03-23:0,Canada/ABPHL-10571/2021|EPI_ISL_2168383|2021-03-20:0,Canada/ABPHL-12737/2021|EPI_ISL_2170170|2021-04-08:0,Canada/ABPHL-11169/2021|EPI_ISL_2168905|2021-03-20:0,Canada/ABPHL-11326/2021|EPI_ISL_2169036|2021-03-30:0,Canada/ABPHL-09887/2021|EPI_ISL_2167854|2021-03-23:0,Canada/ABPHL-10093/2021|EPI_ISL_2167996|2021-03-23:0,Canada/ABPHL-11325/2021|EPI_ISL_2169035|2021-03-30:0,Canada/ABPHL-10094/2021|EPI_ISL_2167997|2021-03-23:0,Canada/ABPHL-11328/2021|EPI_ISL_2169038|2021-03-30:0,Canada/ABPHL-11327/2021|EPI_ISL_2169037|2021-03-30:0,Canada/ABPHL-11120/2021|EPI_ISL_2168860|2021-03-22:0,Canada/ABPHL-12261/2021|EPI_ISL_2169810|2021-03-30:0,Canada/ABPHL-11787/2021|EPI_ISL_2169418|2021-03-25:0,Canada/ABPHL-10146/2021|EPI_ISL_2168036|2021-03-24:0,Canada/ABPHL-09979/2021|EPI_ISL_2167920|2021-03-20:0,Canada/ABPHL-12291/2021|EPI_ISL_2169832|2021-03-30:0,Canada/ABPHL-11198/2021|EPI_ISL_2168932|2021-03-20:0,Canada/ABPHL-11144/2021|EPI_ISL_2168883|2021-03-21:0,Canada/ABPHL-11815/2021|EPI_ISL_2169442|2021-03-24:0,Canada/ABPHL-10147/2021|EPI_ISL_2168037|2021-03-24:0,Canada/ABPHL-11136/2021|EPI_ISL_2168875|2021-03-22:0,Canada/ABPHL-10149/2021|EPI_ISL_2168039|2021-03-24:0,Canada/ABPHL-09994/2021|EPI_ISL_2167931|2021-03-20:0,Canada/ABPHL-11134/2021|EPI_ISL_2168873|2021-03-22:0,Canada/ABPHL-10148/2021|EPI_ISL_2168038|2021-03-24:0)12614:1,Canada/ABPHL-07730/2021|EPI_ISL_2166251|2021-02-25:1,Canada/ABPHL-08301/2021|EPI_ISL_2166605|2021-03-09:1,(Canada/ABPHL-11501/2021|EPI_ISL_2169179|2021-03-28:1,Canada/ABPHL-13235/2021|EPI_ISL_2170541|2021-04-02:1,Canada/ABPHL-12002/2021|EPI_ISL_2169607|2021-03-25:1,Canada/ABPHL-11555/2021|EPI_ISL_2169231|2021-03-29:1,Canada/ABPHL-11532/2021|EPI_ISL_2169208|2021-03-28:1,Canada/ABPHL-12284/2021|EPI_ISL_2169827|2021-03-30:1,Canada/ABPHL-13392/2021|EPI_ISL_2170651|2021-04-01:1,Canada/ABPHL-11465/2021|EPI_ISL_2169144|2021-03-27:0,Canada/ABPHL-11372/2021|EPI_ISL_2169063|2021-03-25:0,Canada/ABPHL-11410/2021|EPI_ISL_2169097|2021-03-26:0,Canada/ABPHL-13495/2021|EPI_ISL_2170723|2021-04-09:0,Canada/ABPHL-11392/2021|EPI_ISL_2169082|2021-03-26:0,Canada/ABPHL-12288/2021|EPI_ISL_2169830|2021-03-30:0)12617:1,((Canada/ABPHL-09347/2021|EPI_ISL_2167464|2021-03-06:1,Canada/ABPHL-07625/2021|EPI_ISL_2166151|2021-03-02:1,(Canada/ABPHL-11260/2021|EPI_ISL_2168973|2021-03-27:1,Canada/ABPHL-09320/2021|EPI_ISL_2167439|2021-03-04:0)12620:1,(Canada/ABPHL-12551/2021|EPI_ISL_2170035|2021-03-30:1,Canada/ABPHL-09366/2021|EPI_ISL_2167483|2021-03-05:0,Canada/ABPHL-09734/2021|EPI_ISL_2167741|2021-03-14:0,Canada/ABPHL-08854/2021|EPI_ISL_2167088|2021-03-11:0)12621:1,Canada/ABPHL-08605/2021|EPI_ISL_2166884|2021-02-22:1,Canada/AB-ABPHL-05713/2021|EPI_ISL_2165078|2021-02-18:1,Canada/AB-ABPHL-05701/2021|EPI_ISL_2165065|2021-02-19:1,(Canada/ABPHL-08465/2021|EPI_ISL_2166750|2021-03-08:0,Canada/ABPHL-09492/2021|EPI_ISL_2167583|2021-03-10:0)12622:2,(Canada/AB-ABPHL-05031/2021|EPI_ISL_2164558|2021-02-13:0,Canada/AB-ABPHL-05526/2021|EPI_ISL_2164948|2021-02-20:0,Canada/AB-ABPHL-05684/2021|EPI_ISL_2165048|2021-02-18:0)12623:1,Canada/ABPHL-07598/2021|EPI_ISL_2166125|2021-03-01:0,Canada/MB-NML-21570/2021|EPI_ISL_1594044|2021-03-05:0,Canada/ABPHL-08385/2021|EPI_ISL_2166676|2021-02-26:0,Canada/ABPHL-09329/2021|EPI_ISL_2167447|2021-03-05:0,Canada/ABPHL-07712/2021|EPI_ISL_2166234|2021-02-26:0,Canada/ABPHL-07479/2021|EPI_ISL_2166043|2021-03-03:0,Canada/ABPHL-06702/2021|EPI_ISL_2165643|2021-02-26:0,Canada/ABPHL-06378/2021|EPI_ISL_2165453|2021-02-20:0,Canada/ABPHL-06540/2021|EPI_ISL_2165497|2021-02-21:0,Canada/AB-ABPHL-05728/2021|EPI_ISL_2165093|2021-02-18:0)12619:1,(Canada/ABPHL-09566/2021|EPI_ISL_2167631|2021-03-09:2,Canada/AB-ABPHL-05674/2021|EPI_ISL_2165038|2021-02-18:0,Canada/AB-ABPHL-05736/2021|EPI_ISL_2165101|2021-02-19:0,Canada/AB-ABPHL-05530/2021|EPI_ISL_2164952|2021-02-19:0,Canada/AB-ABPHL-05531/2021|EPI_ISL_2164953|2021-02-19:0,Canada/ABPHL-06548/2021|EPI_ISL_2165503|2021-02-21:0,Canada/AB-ABPHL-05011/2021|EPI_ISL_2164545|2021-02-11:0)12624:2)12618:1,Canada/ABPHL-09699/2021|EPI_ISL_2167720|2021-03-14:2,(Canada/ABPHL-11285/2021|EPI_ISL_2168996|2021-03-28:1,(Canada/ABPHL-13330/2021|EPI_ISL_2170600|2021-04-10:3,Canada/ABPHL-12500/2021|EPI_ISL_2170000|2021-04-08:2,Canada/ABPHL-12456/2021|EPI_ISL_2169966|2021-04-05:0,Canada/ABPHL-13234/2021|EPI_ISL_2170540|2021-04-02:0,Canada/ABPHL-12295/2021|EPI_ISL_2169835|2021-04-01:0)12626:1,Canada/ABPHL-13313/2021|EPI_ISL_2170589|2021-04-09:0,Canada/ABPHL-13331/2021|EPI_ISL_2170601|2021-04-10:0,Canada/ABPHL-12501/2021|EPI_ISL_2170001|2021-04-08:0)12625:1,Canada/ABPHL-06639/2021|EPI_ISL_2165584|2021-02-18:1,Canada/ABPHL-10135/2021|EPI_ISL_2168028|2021-03-23:1,(Canada/ABPHL-10024/2021|EPI_ISL_2167953|2021-03-21:1,Canada/ABPHL-11204/2021|EPI_ISL_2168938|2021-03-20:0,Canada/ABPHL-09511/2021|EPI_ISL_2167596|2021-03-12:0)12627:2,Canada/ABPHL-09420/2021|EPI_ISL_2167529|2021-03-17:1,Canada/ABPHL-07617/2021|EPI_ISL_2166144|2021-02-28:1,Canada/ABPHL-08329/2021|EPI_ISL_2166624|2021-02-24:3,(Canada/ABPHL-08429/2021|EPI_ISL_2166715|2021-03-07:0,Canada/ABPHL-10388/2021|EPI_ISL_2168223|2021-03-19:1)12628:1,(Canada/ABPHL-07621/2021|EPI_ISL_2166147|2021-02-27:0,Canada/ABPHL-08474/2021|EPI_ISL_2166759|2021-03-08:1)12629:1,((Canada/ABPHL-08450/2021|EPI_ISL_2166735|2021-03-07:0,Canada/ABPHL-08451/2021|EPI_ISL_2166736|2021-03-07:0,Canada/AB-ABPHL-05704/2021|EPI_ISL_2165068|2021-02-19:0)12631:1,Canada/ABPHL-07748/2021|EPI_ISL_2166266|2021-02-25:0,Canada/ABPHL-06713/2021|EPI_ISL_2165653|2021-02-25:0,Canada/AB-ABPHL-05694/2021|EPI_ISL_2165058|2021-02-16:0,Canada/AB-ABPHL-06024/2021|EPI_ISL_2165300|2021-02-14:0,Canada/ABPHL-07209/2021|EPI_ISL_2165943|2021-03-01:0)12630:1,(Canada/ABPHL-07759/2021|EPI_ISL_2166276|2021-02-24:0,Canada/ABPHL-08382/2021|EPI_ISL_2166673|2021-02-27:1)12632:1,Canada/ABPHL-09239/2021|EPI_ISL_2167375|2021-03-13:1,((Canada/ABPHL-07766/2021|EPI_ISL_2166283|2021-03-01:0,Canada/ABPHL-07646/2021|EPI_ISL_2166171|2021-03-01:0)12634:1,Canada/ABPHL-07768/2021|EPI_ISL_2166285|2021-02-25:0,Canada/ABPHL-08554/2021|EPI_ISL_2166835|2021-03-03:0,Canada/ABPHL-07675/2021|EPI_ISL_2166199|2021-03-02:0,Canada/AB-ABPHL-05676/2021|EPI_ISL_2165040|2021-02-16:0,Canada/ABPHL-08671/2021|EPI_ISL_2166942|2021-03-07:0)12633:1,(Canada/ABPHL-09306/2021|EPI_ISL_2167425|2021-03-04:1,Canada/ABPHL-09282/2021|EPI_ISL_2167401|2021-03-05:0)12635:1,Canada/ABPHL-06721/2021|EPI_ISL_2165661|2021-02-28:2,Canada/ABPHL-10004/2021|EPI_ISL_2167938|2021-03-20:4,Canada/ABPHL-08496/2021|EPI_ISL_2166780|2021-03-08:1,(Canada/ABPHL-10392/2021|EPI_ISL_2168226|2021-03-19:1,Canada/ABPHL-10345/2021|EPI_ISL_2168195|2021-03-17:0,Canada/ABPHL-09200/2021|EPI_ISL_2167346|2021-03-15:0)12636:2,Canada/ABPHL-07696/2021|EPI_ISL_2166218|2021-02-26:2,Canada/ABPHL-08674/2021|EPI_ISL_2166945|2021-03-07:1,Canada/ABPHL-07685/2021|EPI_ISL_2166209|2021-03-02:1,Canada/ABPHL-10413/2021|EPI_ISL_2168246|2021-03-18:1,Canada/ABPHL-11291/2021|EPI_ISL_2169002|2021-03-28:1,Canada/AB-ABPHL-05688/2021|EPI_ISL_2165052|2021-02-18:1,Canada/ABPHL-08402/2021|EPI_ISL_2166693|2021-02-27:2,Canada/AB-ABPHL-05738/2021|EPI_ISL_2165103|2021-02-18:1,Canada/ABPHL-06600/2021|EPI_ISL_2165545|2021-02-20:1,Canada/ABPHL-11500/2021|EPI_ISL_2169178|2021-03-28:1,Canada/ABPHL-07831/2021|EPI_ISL_2166346|2021-03-07:2,Canada/ABPHL-08897/2021|EPI_ISL_2167121|2021-03-11:1,Canada/ABPHL-10410/2021|EPI_ISL_2168243|2021-03-18:1,Canada/ABPHL-07762/2021|EPI_ISL_2166279|2021-02-24:1,(Canada/ABPHL-07622/2021|EPI_ISL_2166148|2021-03-01:0,Canada/ABPHL-07753/2021|EPI_ISL_2166271|2021-02-25:0)12637:2,(Canada/ABPHL-10441/2021|EPI_ISL_2168270|2021-03-17:0,Canada/ABPHL-09765/2021|EPI_ISL_2167764|2021-03-15:0)12638:1,(Canada/ABPHL-08501/2021|EPI_ISL_2166785|2021-03-07:0,Canada/ABPHL-09691/2021|EPI_ISL_2167715|2021-03-13:0)12639:1,(Canada/ABPHL-08895/2021|EPI_ISL_2167119|2021-03-11:0,Canada/ABPHL-08593/2021|EPI_ISL_2166872|2021-03-05:0)12640:1,Canada/ABPHL-08544/2021|EPI_ISL_2166825|2021-03-04:0,Canada/ABPHL-10059/2021|EPI_ISL_2167974|2021-03-21:0,Canada/ABPHL-09629/2021|EPI_ISL_2167671|2021-03-11:0,Canada/ABPHL-09628/2021|EPI_ISL_2167670|2021-03-11:0,Canada/ABPHL-08548/2021|EPI_ISL_2166829|2021-03-04:0,Canada/ABPHL-08300/2021|EPI_ISL_2166604|2021-03-09:0,Canada/ABPHL-09715/2021|EPI_ISL_2167727|2021-03-14:0,Canada/ABPHL-09588/2021|EPI_ISL_2167641|2021-03-10:0,Canada/ABPHL-08707/2021|EPI_ISL_2166977|2021-03-05:0,Canada/ABPHL-08660/2021|EPI_ISL_2166932|2021-03-06:0,Canada/ABPHL-07615/2021|EPI_ISL_2166142|2021-02-28:0,Canada/ABPHL-06735/2021|EPI_ISL_2165675|2021-02-25:0,Canada/ABPHL-08372/2021|EPI_ISL_2166663|2021-02-27:0,Canada/ABPHL-09353/2021|EPI_ISL_2167470|2021-03-06:0,Canada/ABPHL-08379/2021|EPI_ISL_2166670|2021-02-28:0,Canada/ABPHL-08282/2021|EPI_ISL_2166590|2021-03-08:0,Canada/ABPHL-10541/2021|EPI_ISL_2168354|2021-03-18:0,Canada/ABPHL-09238/2021|EPI_ISL_2167374|2021-03-10:0,Canada/AB-ABPHL-05576/2021|EPI_ISL_2164994|2021-02-16:0,Canada/ABPHL-08472/2021|EPI_ISL_2166757|2021-03-07:0,Canada/ABPHL-08417/2021|EPI_ISL_2166708|2021-03-01:0,Canada/ABPHL-09516/2021|EPI_ISL_2167599|2021-03-12:0,Canada/ABPHL-06755/2021|EPI_ISL_2165694|2021-02-28:0,Canada/ABPHL-08427/2021|EPI_ISL_2166713|2021-03-07:0,Canada/AB-ABPHL-05499/2021|EPI_ISL_2164921|2021-02-09:0,Canada/ABPHL-08521/2021|EPI_ISL_2166803|2021-03-03:0,Canada/ABPHL-06680/2021|EPI_ISL_2165621|2021-02-27:0,Canada/ABPHL-09227/2021|EPI_ISL_2167366|2021-03-10:0,Canada/ABPHL-07923/2021|EPI_ISL_2166434|2021-03-05:0,Canada/ABPHL-08491/2021|EPI_ISL_2166775|2021-03-08:0,Canada/ABPHL-07779/2021|EPI_ISL_2166296|2021-03-01:0,Canada/AB-ABPHL-05562/2021|EPI_ISL_2164982|2021-02-20:0,Canada/AB-ABPHL-05533/2021|EPI_ISL_2164955|2021-02-19:0,Canada/ABPHL-08882/2021|EPI_ISL_2167109|2021-03-12:0,Canada/ABPHL-08480/2021|EPI_ISL_2166764|2021-03-08:0,Canada/AB-ABPHL-05664/2021|EPI_ISL_2165028|2021-02-17:0,Canada/ABPHL-06728/2021|EPI_ISL_2165668|2021-02-24:0,Canada/ABPHL-07631/2021|EPI_ISL_2166157|2021-03-01:0,Canada/AB-ABPHL-05408/2021|EPI_ISL_2164840|2021-02-12:0,Canada/ABPHL-08890/2021|EPI_ISL_2167116|2021-03-11:0,Canada/ABPHL-08485/2021|EPI_ISL_2166769|2021-03-08:0,Canada/AB-ABPHL-05492/2021|EPI_ISL_2164914|2021-02-10:0,Canada/ABPHL-08875/2021|EPI_ISL_2167104|2021-03-12:0,Canada/ABPHL-08447/2021|EPI_ISL_2166732|2021-03-08:0,Canada/ABPHL-06731/2021|EPI_ISL_2165671|2021-02-27:0,Canada/ABPHL-03993/2021|EPI_ISL_2163998|2021-02-12:0,Canada/AB-ABPHL-05829/2021|EPI_ISL_2165184|2021-02-21:0,Canada/ABPHL-12025/2021|EPI_ISL_2169630|2021-03-25:0,Canada/ABPHL-07683/2021|EPI_ISL_2166207|2021-03-02:0,Canada/ABPHL-13248/2021|EPI_ISL_2170550|2021-03-13:0,Canada/ABPHL-10346/2021|EPI_ISL_2168196|2021-03-17:0,Canada/ABPHL-08681/2021|EPI_ISL_2166952|2021-03-07:0,Canada/AB-ABPHL-05711/2021|EPI_ISL_2165076|2021-02-16:0,Canada/ABPHL-08870/2021|EPI_ISL_2167101|2021-03-11:0,Canada/ABPHL-08127/2021|EPI_ISL_2166523|2021-03-09:0,Canada/ABPHL-07849/2021|EPI_ISL_2166364|2021-03-07:0,Canada/ABPHL-08638/2021|EPI_ISL_2166910|2021-03-05:0,Canada/ABPHL-08678/2021|EPI_ISL_2166949|2021-03-07:0,Canada/ABPHL-08563/2021|EPI_ISL_2166844|2021-03-04:0,Canada/ABPHL-08448/2021|EPI_ISL_2166733|2021-03-03:0,Canada/AB-ABPHL-05564/2021|EPI_ISL_2164984|2021-02-20:0,Canada/AB-ABPHL-05689/2021|EPI_ISL_2165053|2021-02-18:0,Canada/AB-ABPHL-05414/2021|EPI_ISL_2164846|2021-02-15:0,Canada/ABPHL-08673/2021|EPI_ISL_2166944|2021-03-07:0,Canada/AB-ABPHL-05395/2021|EPI_ISL_2164827|2021-02-12:0,Canada/ABPHL-08569/2021|EPI_ISL_2166848|2021-03-04:0,Canada/ABPHL-09199/2021|EPI_ISL_2167345|2021-03-15:0,Canada/AB-ABPHL-05714/2021|EPI_ISL_2165079|2021-02-18:0,Canada/ABPHL-09201/2021|EPI_ISL_2167347|2021-03-15:0)12613:1,(Canada/ABPHL-11262/2021|EPI_ISL_2168975|2021-03-27:1,Canada/ABPHL-11191/2021|EPI_ISL_2168927|2021-03-22:0)12641:3,(Canada/ABPHL-08363/2021|EPI_ISL_2166654|2021-02-27:1,(Canada/AB-ABPHL-05012/2021|EPI_ISL_2164547|2021-02-10:0,Canada/AB-ABPHL-05521/2021|EPI_ISL_2164943|2021-02-20:0,Canada/AB-ABPHL-05725/2021|EPI_ISL_2165090|2021-02-18:0,Canada/AB-ABPHL-04843/2021|EPI_ISL_2164477|2021-02-10:0,Canada/ABPHL-06517/2021|EPI_ISL_2165488|2021-02-20:0)12643:1,Canada/AB-ABPHL-05022/2021|EPI_ISL_2164552|2021-02-11:0,Canada/AB-ABPHL-05430/2021|EPI_ISL_2164861|2021-02-14:0)12642:2,Canada/AB-ABPHL-06060/2021|EPI_ISL_2165315|2021-02-16:2,Canada/AB-ABPHL-05937/2021|EPI_ISL_2165236|2021-02-09:0,(Canada/AB-ABPHL-05393/2021|EPI_ISL_2164825|2021-02-14:0,Canada/AB-ABPHL-06036/2021|EPI_ISL_2165306|2021-02-15:0)12644:2)12612:2,Canada/ABPHL-03986/2021|EPI_ISL_2163992|2021-02-10:1,(Canada/ABPHL-02462/2020|EPI_ISL_2163012|2020-12-17:1,Canada/ABPHL-02537/2021|EPI_ISL_2163082|2021-01-10:2,(Canada/AB-ABPHL-05126/2021|EPI_ISL_2164623|2021-02-18:3,((Canada/NS-NML-20692/2021|EPI_ISL_1666927|2021-03-03:1,Canada/NS-NML-17884/2021|EPI_ISL_1666914|2021-02-28:2,Canada/NS-NML-17004/2021|EPI_ISL_1272404|2021-02-14:0,Canada/NS-NML-30097/2021|EPI_ISL_1666973|2021-03-26:0,Canada/NS-NML-30095/2021|EPI_ISL_1666970|2021-03-22:0,Canada/NS-NML-20691/2021|EPI_ISL_1666926|2021-03-02:0,Canada/NS-NML-17888/2021|EPI_ISL_1666920|2021-03-01:0,Canada/NS-NML-17886/2021|EPI_ISL_1666917|2021-03-02:0,Canada/NS-NML-17883/2021|EPI_ISL_1666912|2021-02-27:0,Canada/NS-NML-17880/2021|EPI_ISL_1666909|2021-02-27:0,Canada/NS-NML-17878/2021|EPI_ISL_1666907|2021-02-25:0,Canada/NS-NML-17876/2021|EPI_ISL_1666903|2021-02-25:0,Canada/NS-NML-17872/2021|EPI_ISL_1666897|2021-02-24:0,Canada/NS-NML-17871/2021|EPI_ISL_1666896|2021-02-24:0,Canada/NS-NML-17870/2021|EPI_ISL_1666894|2021-02-24:0,Canada/NS-NML-17869/2021|EPI_ISL_1666893|2021-02-24:0,Canada/NS-NML-17867/2021|EPI_ISL_1666890|2021-02-22:0,Canada/NS-NML-17427/2021|EPI_ISL_1666881|2021-02-22:0,Canada/NS-NML-17426/2021|EPI_ISL_1666880|2021-02-22:0,Canada/NS-NML-17425/2021|EPI_ISL_1666878|2021-02-22:0,Canada/NS-NML-17422/2021|EPI_ISL_1666874|2021-02-21:0,Canada/NS-NML-17419/2021|EPI_ISL_1666869|2021-02-21:0,Canada/NS-NML-17414/2021|EPI_ISL_1666862|2021-02-19:0,Canada/NS-NML-16991/2021|EPI_ISL_1272399|2021-02-09:0,Canada/NS-NML-17003/2021|EPI_ISL_1272403|2021-02-14:0,Canada/NS-NML-16993/2021|EPI_ISL_1272401|2021-02-09:0,Canada/NS-NML-16992/2021|EPI_ISL_1272400|2021-02-09:0)12648:1,Canada/ON-PHL-21-01020/2021|EPI_ISL_1170909|2021-01:0,Canada/ON-PHL-21-01082/2021|EPI_ISL_1369050|2021-01:0)12647:1)12646:1)12645:1,(Canada/ABPHL-02460/2020|EPI_ISL_2163010|2020-12-21:2,(Canada/ABPHL-02767/2021|EPI_ISL_2163242|2021-01-11:1,Canada/ABPHL-02740/2021|EPI_ISL_2163216|2021-01-11:3,Canada/ABPHL-02751/2021|EPI_ISL_2163227|2021-01-11:0,Canada/ABPHL-02953/2021|EPI_ISL_2163392|2021-01-18:0,Canada/ABPHL-02798/2021|EPI_ISL_2163273|2021-01-17:0,Canada/ABPHL-02813/2021|EPI_ISL_2163287|2021-01-11:0,Canada/ABPHL-03103/2021|EPI_ISL_2163511|2021-01-14:0)12650:1,Canada/ABPHL-02477/2020|EPI_ISL_2163028|2020-12-22:2,Canada/ABPHL-02383/2020|EPI_ISL_2162956|2020-12-27:3,((Canada/ABPHL-03545/2021|EPI_ISL_2163730|2021-01-28:0,Canada/ABPHL-03551/2021|EPI_ISL_2163734|2021-01-20:0,Canada/ABPHL-03170/2021|EPI_ISL_2163549|2021-01-22:0,Canada/ABPHL-03171/2021|EPI_ISL_2163550|2021-01-23:0,Canada/ABPHL-03542/2021|EPI_ISL_2163729|2021-01-21:0,Canada/ABPHL-03541/2021|EPI_ISL_2163728|2021-01-20:0,Canada/ABPHL-03931/2021|EPI_ISL_2163941|2021-02-08:0)12652:1,Canada/ABPHL-03087/2021|EPI_ISL_2163498|2021-01-14:0,Canada/ABPHL-02380/2020|EPI_ISL_2162953|2020-12-28:0,Canada/ABPHL-02919/2021|EPI_ISL_2163359|2021-01-19:0)12651:2,(Canada/ABPHL-02234/2020|EPI_ISL_2162867|2020-12-30:1,Canada/ABPHL-02375/2020|EPI_ISL_2162948|2020-12-28:0)12653:1,Canada/ABPHL-02372/2020|EPI_ISL_2162945|2020-12-28:2,Canada/ABPHL-02240/2020|EPI_ISL_2162872|2020-12-31:1,(Canada/ABPHL-10244/2021|EPI_ISL_2168125|2021-03-15:0,Canada/ABPHL-07553/2021|EPI_ISL_2166093|2021-03-03:0,Canada/ABPHL-07039/2021|EPI_ISL_2165848|2021-03-03:0,Canada/ABPHL-06794/2021|EPI_ISL_2165724|2021-02-24:0)12654:1,(Canada/ABPHL-03267/2021|EPI_ISL_2163614|2021-01-25:0,Canada/ABPHL-03323/2021|EPI_ISL_2163656|2021-01-25:0)12655:3,(Canada/ABPHL-02937/2021|EPI_ISL_2163377|2021-01-19:0,Canada/ABPHL-03262/2021|EPI_ISL_2163609|2021-01-26:0)12656:4,(Canada/ABPHL-02236/2021|EPI_ISL_2162869|2021-01-01:0,Canada/ABPHL-02239/2021|EPI_ISL_2162871|2021-01-01:0)12657:1,Canada/ABPHL-02474/2020|EPI_ISL_2163025|2020-12-17:0,Canada/ABPHL-02457/2020|EPI_ISL_2163007|2020-12-17:0,Canada/ABPHL-02379/2020|EPI_ISL_2162952|2020-12-28:0,Canada/ABPHL-02390/2020|EPI_ISL_2162962|2020-12-27:0)12649:1,(Canada/ABPHL-02723/2021|EPI_ISL_2163199|2021-01-04:1,(Canada/ABPHL-08755/2021|EPI_ISL_2167016|2021-03-09:3,(Canada/ABPHL-10729/2021|EPI_ISL_2168534|2021-03-22:1,Canada/ABPHL-07853/2021|EPI_ISL_2166368|2021-03-08:1,Canada/ABPHL-08729/2021|EPI_ISL_2166995|2021-03-08:0,Canada/ABPHL-09115/2021|EPI_ISL_2167281|2021-03-21:0,Canada/ABPHL-07892/2021|EPI_ISL_2166405|2021-03-05:0)12660:1,Canada/ABPHL-07945/2021|EPI_ISL_2166454|2021-03-06:2,Canada/ABPHL-10195/2021|EPI_ISL_2168080|2021-03-14:0,Canada/AB-ABPHL-05345/2021|EPI_ISL_2164781|2021-02-12:0)12659:3,Canada/ABPHL-02245/2021|EPI_ISL_2162875|2021-01-03:2,Canada/ABPHL-02521/2021|EPI_ISL_2163072|2021-01-09:0)12658:1,Canada/ABPHL-03648/2021|EPI_ISL_2163801|2021-02-02:3,Canada/ABPHL-02754/2021|EPI_ISL_2163230|2021-01-18:1,((Canada/NL-NML-17517/2021|EPI_ISL_1587840|2021-02-13:1,Canada/AB-ABPHL-05959/2021|EPI_ISL_2165256|2021-02-11:1,Canada/MB-NML-17736/2021|EPI_ISL_1594135|2021-02-24:0,Canada/MB-NML-17727/2021|EPI_ISL_1594124|2021-02-23:0,Canada/MB-NML-17732/2021|EPI_ISL_1594130|2021-02-23:0,Canada/MB-NML-17472/2021|EPI_ISL_1594082|2021-02-10:0,Canada/MB-NML-17450/2021|EPI_ISL_1594096|2021-02-15:0,Canada/MB-NML-17461/2021|EPI_ISL_1594090|2021-02-12:0)12662:2,((Canada/ABPHL-09323/2021|EPI_ISL_2167441|2021-03-05:1,Canada/ABPHL-08404/2021|EPI_ISL_2166695|2021-02-26:1,Canada/AB-ABPHL-05575/2021|EPI_ISL_2164993|2021-02-12:0,Canada/ABPHL-09048/2021|EPI_ISL_2167241|2021-02-20:0,Canada/ABPHL-09047/2021|EPI_ISL_2167240|2021-02-22:0,Canada/ABPHL-09046/2021|EPI_ISL_2167239|2021-02-21:0,Canada/ABPHL-08336/2021|EPI_ISL_2166629|2021-02-23:0,Canada/AB-ABPHL-05670/2021|EPI_ISL_2165034|2021-02-17:0,Canada/ABPHL-07673/2021|EPI_ISL_2166197|2021-03-01:0,Canada/ABPHL-07674/2021|EPI_ISL_2166198|2021-03-01:0,Canada/AB-ABPHL-05669/2021|EPI_ISL_2165033|2021-02-18:0,Canada/ABPHL-06614/2021|EPI_ISL_2165559|2021-02-18:0,Canada/ABPHL-06613/2021|EPI_ISL_2165558|2021-02-18:0,Canada/AB-ABPHL-05726/2021|EPI_ISL_2165091|2021-02-18:0,Canada/ABPHL-06692/2021|EPI_ISL_2165633|2021-02-27:0,Canada/ABPHL-06518/2021|EPI_ISL_2165489|2021-02-20:0)12664:1,(Canada/ABPHL-10662/2021|EPI_ISL_2168471|2021-03-24:0,Canada/ABPHL-03969/2021|EPI_ISL_2163978|2021-02-11:0)12665:1)12663:1,(Canada/ABPHL-02229/2021|EPI_ISL_2162862|2021-01-02:1,Canada/ABPHL-02756/2021|EPI_ISL_2163232|2021-01-16:0,Canada/ABPHL-02218/2020|EPI_ISL_2162852|2020-12-30:0)12666:1)12661:1,(Canada/ABPHL-02481/2020|EPI_ISL_2163032|2020-12-16:2,Canada/BC-BCCDC-10172/2020|EPI_ISL_976822|2020-12-27:1)12667:2,Canada/ABPHL-03911/2021|EPI_ISL_2163929|2021-02-07:1,Canada/ABPHL-03667/2021|EPI_ISL_2163814|2021-02-03:1,((Canada/AB-ABPHL-05308/2021|EPI_ISL_2164749|2021-02-13:0,(Canada/ABPHL-10737/2021|EPI_ISL_2168542|2021-03-21:6,Canada/ABPHL-11608/2021|EPI_ISL_2169279|2021-03-30:0,Canada/ABPHL-11921/2021|EPI_ISL_2169541|2021-04-04:0,Canada/ABPHL-07042/2021|EPI_ISL_2165851|2021-02-28:0,Canada/AB-ABPHL-06058/2021|EPI_ISL_2165313|2021-02-16:0,Canada/ABPHL-11105/2021|EPI_ISL_2168850|2021-03-27:0,Canada/ABPHL-12966/2021|EPI_ISL_2170339|2021-04-11:0,Canada/ABPHL-12996/2021|EPI_ISL_2170369|2021-04-11:0,Canada/ABPHL-12212/2021|EPI_ISL_2169776|2021-04-10:0)12670:3,Canada/ABPHL-03275/2021|EPI_ISL_2163622|2021-02-01:1)12669:1,(Canada/AB-ABPHL-05120/2021|EPI_ISL_2164618|2021-02-17:0,Canada/ABPHL-03982/2021|EPI_ISL_2163990|2021-02-07:1)12671:2)12668:4,Canada/ABPHL-02762/2021|EPI_ISL_2163237|2021-01-18:4,(Canada/ABPHL-10793/2021|EPI_ISL_2168598|2021-03-22:2,Canada/ABPHL-03977/2021|EPI_ISL_2163986|2021-02-13:1,(Canada/ABPHL-07504/2021|EPI_ISL_2166058|2021-03-02:0,((Canada/ABPHL-10615/2021|EPI_ISL_2168424|2021-03-25:0,Canada/ABPHL-11692/2021|EPI_ISL_2169347|2021-03-31:1)12675:1,(Canada/ABPHL-12140/2021|EPI_ISL_2169714|2021-04-09:2,Canada/ABPHL-11067/2021|EPI_ISL_2168814|2021-03-26:0,Canada/ABPHL-13022/2021|EPI_ISL_2170394|2021-04-10:0,Canada/ABPHL-12967/2021|EPI_ISL_2170340|2021-04-10:0)12676:1,(Canada/ABPHL-10767/2021|EPI_ISL_2168572|2021-03-22:0,Canada/ABPHL-10765/2021|EPI_ISL_2168570|2021-03-22:0)12677:1,Canada/ABPHL-08601/2021|EPI_ISL_2166880|2021-03-05:0,Canada/ABPHL-08598/2021|EPI_ISL_2166877|2021-03-05:0,Canada/ABPHL-07921/2021|EPI_ISL_2166432|2021-03-07:0)12674:1)12673:1)12672:1,(Canada/ABPHL-02792/2021|EPI_ISL_2163267|2021-01-12:0,(Canada/ABPHL-02818/2021|EPI_ISL_2163292|2021-01-17:1,(Canada/AB-ABPHL-05975/2021|EPI_ISL_2165268|2021-02-12:1,(Canada/ABPHL-06301/2021|EPI_ISL_2165414|2021-01-21:0,Canada/ABPHL-06257/2021|EPI_ISL_2165391|2021-01-11:0)12681:1)12680:1,(Canada/ABPHL-02799/2021|EPI_ISL_2163274|2021-01-11:0,Canada/ABPHL-02955/2021|EPI_ISL_2163394|2021-01-18:0)12682:1,Canada/ABPHL-02502/2020|EPI_ISL_2163053|2020-12-27:0,Canada/ABPHL-02964/2021|EPI_ISL_2163402|2021-01-20:0)12679:1,(Canada/ABPHL-02920/2021|EPI_ISL_2163360|2021-01-19:0,Canada/ABPHL-03071/2021|EPI_ISL_2163487|2021-01-12:0)12683:1)12678:1,(Canada/ABPHL-02226/2021|EPI_ISL_2162860|2021-01-03:0,Canada/ABPHL-03281/2021|EPI_ISL_2163627|2021-02-01:4)12684:2,(Canada/ABPHL-02814/2021|EPI_ISL_2163288|2021-01-11:4,(Canada/AB-ABPHL-05127/2021|EPI_ISL_2164624|2021-02-18:4,Canada/ABPHL-02797/2021|EPI_ISL_2163272|2021-01-18:0)12686:1,((Canada/ABPHL-07516/2021|EPI_ISL_2166067|2021-03-03:1,(Canada/ABPHL-07007/2021|EPI_ISL_2165819|2021-02-28:1,Canada/ABPHL-07514/2021|EPI_ISL_2166065|2021-03-03:0,Canada/ABPHL-06810/2021|EPI_ISL_2165738|2021-02-25:2)12689:1)12688:1,(Canada/AB-ABPHL-05328/2021|EPI_ISL_2164767|2021-02-11:0,Canada/AB-ABPHL-05288/2021|EPI_ISL_2164730|2021-02-13:0)12690:1)12687:2,Canada/ABPHL-04375/2021|EPI_ISL_2164261|2021-01-07:1)12685:1,((Canada/ABPHL-11825/2021|EPI_ISL_2169451|2021-03-25:1,Canada/ABPHL-06714/2021|EPI_ISL_2165654|2021-02-27:3,Canada/ABPHL-06632/2021|EPI_ISL_2165578|2021-02-20:0,Canada/ABPHL-06981/2021|EPI_ISL_2165797|2021-02-27:0,Canada/AB-ABPHL-05723/2021|EPI_ISL_2165088|2021-02-17:0,Canada/AB-ABPHL-05546/2021|EPI_ISL_2164967|2021-02-19:0,Canada/AB-ABPHL-05720/2021|EPI_ISL_2165085|2021-02-17:0,Canada/ABPHL-09504/2021|EPI_ISL_2167591|2021-03-11:0,Canada/ABPHL-10289/2021|EPI_ISL_2168149|2021-03-17:0)12692:2,(Canada/ABPHL-10669/2021|EPI_ISL_2168478|2021-03-25:0,Canada/ABPHL-07679/2021|EPI_ISL_2166203|2021-03-01:1)12693:1,Canada/ABPHL-06849/2021|EPI_ISL_2165771|2021-02-23:1,Canada/ABPHL-12148/2021|EPI_ISL_2169721|2021-04-11:6,Canada/ABPHL-10740/2021|EPI_ISL_2168545|2021-03-21:1)12691:1,Canada/ABPHL-03950/2021|EPI_ISL_2163959|2021-02-07:6,Canada/ABPHL-02370/2020|EPI_ISL_2162943|2020-12-28:5,(Canada/ABPHL-02728/2021|EPI_ISL_2163204|2021-01-11:1,(Canada/ABPHL-03962/2021|EPI_ISL_2163971|2021-02-08:2,(Canada/ABPHL-11023/2021|EPI_ISL_2168772|2021-03-27:1,Canada/ABPHL-10890/2021|EPI_ISL_2168682|2021-03-24:1,Canada/ABPHL-10763/2021|EPI_ISL_2168568|2021-03-22:0,Canada/ABPHL-09801/2021|EPI_ISL_2167789|2021-03-15:0,Canada/ABPHL-07876/2021|EPI_ISL_2166390|2021-03-08:0,Canada/ABPHL-10167/2021|EPI_ISL_2168052|2021-03-13:0)12696:1,Canada/AB-ABPHL-05354/2021|EPI_ISL_2164789|2021-02-12:0,Canada/ABPHL-03930/2021|EPI_ISL_2163940|2021-02-08:0,Canada/AB-ABPHL-05318/2021|EPI_ISL_2164758|2021-02-12:0)12695:1)12694:2,(Canada/ABPHL-02951/2021|EPI_ISL_2163390|2021-01-22:4,Canada/ABPHL-03113/2021|EPI_ISL_2163518|2021-01-16:0)12697:2,Canada/ABPHL-02396/2020|EPI_ISL_2162968|2020-12-27:3,Canada/ABPHL-02251/2021|EPI_ISL_2162881|2021-01-02:3,(Canada/ABPHL-02376/2020|EPI_ISL_2162949|2020-12-28:1,Canada/ABPHL-02732/2021|EPI_ISL_2163208|2021-01-18:0)12698:1,Canada/ABPHL-02522/2021|EPI_ISL_2163073|2021-01-09:1,Canada/ABPHL-03111/2021|EPI_ISL_2163517|2021-01-16:1,(Canada/ABPHL-03088/2021|EPI_ISL_2163499|2021-01-14:1,(Canada/ABPHL-11042/2021|EPI_ISL_2168790|2021-03-15:0,Canada/ABPHL-09372/2021|EPI_ISL_2167488|2021-03-16:0,Canada/ABPHL-09011/2021|EPI_ISL_2167217|2021-03-11:0)12700:8)12699:1,Canada/ABPHL-02231/2020|EPI_ISL_2162864|2020-12-31:1,Canada/AB-ABPHL-05371/2021|EPI_ISL_2164806|2021-02-14:1,Canada/ABPHL-03016/2021|EPI_ISL_2163447|2021-01-14:1,Canada/ABPHL-06812/2021|EPI_ISL_2165739|2021-02-25:1,(Canada/ON-PHL-21-15502/2021|EPI_ISL_2251685|2021-04:4,(Canada/ABPHL-06312/2021|EPI_ISL_2165419|2021-01-29:0,Canada/ABPHL-03279/2021|EPI_ISL_2163626|2021-01-29:0)12702:3)12701:1,Canada/Qc-CHUM-2101001698A/2021|EPI_ISL_2293753|2021-01-10:2,((Canada/AB-ABPHL-05805/2021|EPI_ISL_2165165|2021-02-21:1,Canada/ABPHL-09449/2021|EPI_ISL_2167556|2021-03-18:2,(Canada/AB-ABPHL-05787/2021|EPI_ISL_2165150|2021-02-22:0,(Canada/ABPHL-09436/2021|EPI_ISL_2167545|2021-03-18:0,Canada/ABPHL-10784/2021|EPI_ISL_2168589|2021-03-23:0)12706:2)12705:1,Canada/AB-ABPHL-05282/2021|EPI_ISL_2164724|2021-02-16:0,Canada/ABPHL-06762/2021|EPI_ISL_2165700|2021-02-01:0,Canada/ABPHL-03961/2021|EPI_ISL_2163970|2021-02-08:0,Canada/ABPHL-03937/2021|EPI_ISL_2163947|2021-02-08:0,Canada/ABPHL-06761/2021|EPI_ISL_2165699|2021-02-01:0)12704:2,(Canada/ABPHL-02854/2021|EPI_ISL_2163323|2021-01-23:1,Canada/ABPHL-03188/2021|EPI_ISL_2163567|2021-01-21:0)12707:1)12703:2,Canada/ABPHL-02484/2020|EPI_ISL_2163035|2020-12-21:2,(Canada/ABPHL-06270/2021|EPI_ISL_2165396|2021-01-14:1,Canada/ABPHL-02944/2021|EPI_ISL_2163383|2021-01-20:2,Canada/ABPHL-03299/2021|EPI_ISL_2163644|2021-01-26:2,Canada/ABPHL-06295/2021|EPI_ISL_2165411|2021-01-20:2,(Canada/ABPHL-06283/2021|EPI_ISL_2165406|2021-01-17:0,Canada/ABPHL-02785/2021|EPI_ISL_2163260|2021-01-17:0)12709:2,Canada/ABPHL-03287/2021|EPI_ISL_2163632|2021-01-25:0,Canada/ABPHL-06288/2021|EPI_ISL_2165409|2021-01-17:0,Canada/ABPHL-06306/2021|EPI_ISL_2165417|2021-01-25:0)12708:4,(Canada/BC-BCCDC-9415/2020|EPI_ISL_976617|2020-12-20:0,Canada/BC-BCCDC-9419/2020|EPI_ISL_976620|2020-12-20:0,Canada/NL-NML-5795/2020|EPI_ISL_1055445|2020-12-21:0,Canada/NL-NML-3127/2020|EPI_ISL_1055434|2020-12-18:0)12710:2,(Canada/ABPHL-02769/2021|EPI_ISL_2163244|2021-01-13:0,Canada/ABPHL-03703/2021|EPI_ISL_2163827|2021-01-21:0)12711:1,(Canada/ABPHL-02729/2021|EPI_ISL_2163205|2021-01-11:0,Canada/ABPHL-02394/2020|EPI_ISL_2162966|2020-12-27:0)12712:2,(Canada/AB-ABPHL-05343/2021|EPI_ISL_2164779|2021-02-13:0,Canada/AB-ABPHL-05331/2021|EPI_ISL_2164770|2021-02-13:0,Canada/AB-ABPHL-05570/2021|EPI_ISL_2164990|2021-02-10:0)12713:1,(Canada/ABPHL-02397/2020|EPI_ISL_2162969|2020-12-27:0,Canada/ABPHL-02469/2020|EPI_ISL_2163020|2020-12-15:0)12714:3,Canada/BC-BCCDC-7803/2020|EPI_ISL_975663|2020-11-20:0,Canada/ABPHL-02461/2020|EPI_ISL_2163011|2020-12-20:0,Canada/ABPHL-02945/2021|EPI_ISL_2163384|2021-01-20:0,Canada/ABPHL-03647/2021|EPI_ISL_2163800|2021-02-03:0,Canada/AB-ABPHL-05357/2021|EPI_ISL_2164792|2021-02-11:0,Canada/AB-ABPHL-05335/2021|EPI_ISL_2164773|2021-02-12:0,Canada/ABPHL-02921/2021|EPI_ISL_2163361|2021-01-20:0)12595:3,Canada/BC-BCCDC-8863/2020|EPI_ISL_976190|2020-12-07:0,Canada/ON-SC4991/2021|EPI_ISL_1740348|2021-01-27:0,Canada/ON-PHL-21-01285/2021|EPI_ISL_1230740|2021-01:0,Canada/ON-PHL-21-00312/2020|EPI_ISL_875834|2020-12:0,Canada/BC-BCCDC-9294/2020|EPI_ISL_976393|2020-12-12:0,Canada/BC-BCCDC-9309/2020|EPI_ISL_976560|2020-12-18:0,Canada/BC-BCCDC-9943/2020|EPI_ISL_975652|2020-11-19:0,Canada/ON-PPS-21012021_0045/2021|EPI_ISL_982785|2021-01-19:0,Canada/BC-BCCDC-8679/2020|EPI_ISL_976265|2020-12-09:0,Canada/ABPHL-04281/2020|EPI_ISL_2164203|2020-12-31:0)12543:1,(Canada/BC-BCCDC-9727/2020|EPI_ISL_976863|2020-12-30:1,Canada/BC-BCCDC-9730/2020|EPI_ISL_976865|2020-12-30:0,Canada/BC-BCCDC-9723/2020|EPI_ISL_976854|2020-12-29:0,Canada/BC-BCCDC-9681/2020|EPI_ISL_976670|2020-12-21:0)12715:1,((Canada/ON-PHL-21-00752/2021|EPI_ISL_966298|2021-01:1,Canada/ON-PHL-21-01868/2021|EPI_ISL_1183564|2021-01:1,Canada/ON-PHL-21-09218/2021|EPI_ISL_1559310|2021-01:0,((Canada/ON-PHL-21-09211/2021|EPI_ISL_1559306|2021-01:1,Canada/ON-PHL-21-03211/2021|EPI_ISL_1230822|2021-02:0)12719:2,Canada/ON-PHL-21-15903/2021|EPI_ISL_2251967|2021-04:5,Canada/ON-S2373/2021|EPI_ISL_961454|2021-01-20:0,Canada/ON-PHL-21-07895/2021|EPI_ISL_2250453|2021-02:0)12718:1,(Canada/ON-PHL-21-02754/2021|EPI_ISL_1230711|2021-01:1,Canada/ON-PHL-21-02231/2021|EPI_ISL_1367923|2021-01:1,(Canada/ON-PHL-21-08487/2021|EPI_ISL_1478582|2021-03:0,((Canada/ON-PHL-21-14140/2021|EPI_ISL_2250914|2021-04:0,Canada/ON-PHL-21-10140/2021|EPI_ISL_1743567|2021-04:0)12723:1,Canada/ON-PHL-21-08515/2021|EPI_ISL_1478749|2021-03:0,Canada/ON-PHL-21-12616/2021|EPI_ISL_2012813|2021-04:0,Canada/ON-PHL-21-09802/2021|EPI_ISL_2139073|2021-03:0)12722:1)12721:2,(Canada/MB-NML-17740/2021|EPI_ISL_1594134|2021-02-24:1,Canada/MB-NML-17726/2021|EPI_ISL_1594119|2021-02-23:0,Canada/ABPHL-12326/2021|EPI_ISL_2169853|2021-04-05:0,Canada/MB-NML-21598/2021|EPI_ISL_1594058|2021-03-13:0,Canada/MB-NML-21589/2021|EPI_ISL_1594052|2021-03-11:0,Canada/ON-PHL-21-11689/2021|EPI_ISL_2250624|2021-03:0)12724:1,Canada/ON-PPS-21012021_0275/2021|EPI_ISL_983049|2021-01-20:0,Canada/ON-PHL-21-03528/2021|EPI_ISL_1230781|2021-01:0,Canada/ON-PPS-21012021_0229/2021|EPI_ISL_983223|2021-01-19:0,Canada/ON-PPS-21012021_0231/2021|EPI_ISL_983047|2021-01-19:0,Canada/ON-PPS-21012021_0238/2021|EPI_ISL_983031|2021-01-20:0)12720:2)12717:1,(Canada/ON-PHL-21-00573/2021|EPI_ISL_966278|2021-01:1,Canada/ON-PPS-21012021_0285/2021|EPI_ISL_982966|2021-01-20:3,((Canada/ON-SC5205/2021|EPI_ISL_1740368|2021-02-06:0,Canada/ON-PPS-21012021_0323/2021|EPI_ISL_982957|2021-01-20:1)12727:1,Canada/ON-PHL-21-00905/2021|EPI_ISL_1112838|2021-01:0,Canada/ON-SC2211/2020|EPI_ISL_1739621|2020-11-07:0,Canada/ON-SC4793/2021|EPI_ISL_1740262|2021-01-18:0)12726:1,(Canada/ON-PHL-21-00216/2020|EPI_ISL_875697|2020-12:3,Canada/ON-SC2203/2020|EPI_ISL_1739617|2020-11-07:2,Canada/ON-PPS-21012021_0035/2021|EPI_ISL_982786|2021-01-19:0,Canada/ON-PHL-21-01012/2021|EPI_ISL_2250332|2021-01:0)12728:1,Canada/ON-PHL-21-00964/2021|EPI_ISL_1112820|2021-01:1,Canada/ON-PHL-21-00535/2020|EPI_ISL_925652|2020-12:1,Canada/ON-PPS-21012021_0169/2021|EPI_ISL_982806|2021-01-19:1,(Canada/ON-PHL-21-01679/2021|EPI_ISL_1170786|2021-01:2,Canada/ON-S2153/2021|EPI_ISL_961408|2021-01-19:4)12729:1,Canada/ON-PHL-21-01666/2021|EPI_ISL_1170757|2021-01:1,((Canada/ON-PHL-21-04229/2021|EPI_ISL_1334639|2021-02:0,Canada/ON-PHL-21-07882/2021|EPI_ISL_2250444|2021-02:0)12731:2,Canada/ON-PHL-21-02115/2021|EPI_ISL_1183573|2021-01:0,Canada/ON-SC2325/2020|EPI_ISL_1739657|2020-11-09:0,Canada/ON-PHL-21-03320/2021|EPI_ISL_1742851|2021-01:0,Canada/ON-PHL-21-03205/2021|EPI_ISL_1230818|2021-02:0,Canada/ON-PHL-21-03174/2021|EPI_ISL_1230807|2021-02:0,Canada/ON-PHL-21-03172/2021|EPI_ISL_1230806|2021-02:0,Canada/ON-PPS-21012021_0214/2021|EPI_ISL_983194|2021-01-19:0,Canada/ON-PHL-21-02114/2021|EPI_ISL_1183572|2021-01:0,Canada/ON-PHL-21-02113/2021|EPI_ISL_1183571|2021-01:0,Canada/ON-PHL-21-02116/2021|EPI_ISL_1183570|2021-01:0)12730:2,Canada/ON-PHL-21-02926/2021|EPI_ISL_1230832|2021-01:1,Canada/ON-PHL-21-03188/2021|EPI_ISL_1229965|2021-02:1,(Canada/ON-PHL-21-04480/2021|EPI_ISL_1335373|2021-02:1,Canada/ON-PHL-21-04258/2021|EPI_ISL_1335350|2021-02:2,Canada/ON-PHL-21-04246/2021|EPI_ISL_1335349|2021-02:1,Canada/ON-PHL-21-06347/2021|EPI_ISL_1368643|2021-03:3,Canada/ON-PHL-21-08935/2021|EPI_ISL_1559128|2021-03:2,(Canada/ON-PHL-21-10221/2021|EPI_ISL_1896877|2021-04:1,Canada/ON-PHL-21-12750/2021|EPI_ISL_2012918|2021-04:1,Canada/ON-PHL-21-15483/2021|EPI_ISL_2251667|2021-04:2,Canada/ON-PHL-21-15481/2021|EPI_ISL_2251665|2021-04:1,(Canada/ON-PHL-21-12615/2021|EPI_ISL_2012812|2021-04:0,Canada/ON-PHL-21-11223/2021|EPI_ISL_1897213|2021-04:0)12734:1,Canada/ON-PHL-21-09004/2021|EPI_ISL_1559165|2021-03:0,Canada/ON-PHL-21-07816/2021|EPI_ISL_2250402|2021-03:0)12733:1,(Canada/ON-PHL-21-09851/2021|EPI_ISL_1896772|2021-03:0,Canada/ON-PHL-21-09023/2021|EPI_ISL_1559177|2021-03:2)12735:1,(Canada/ON-PHL-21-08492/2021|EPI_ISL_1478720|2021-03:0,(Canada/ON-PHL-21-08679/2021|EPI_ISL_1896744|2021-03:1,Canada/ON-PHL-21-13380/2021|EPI_ISL_2141367|2021-03:0,(Canada/ON-PHL-21-16138/2021|EPI_ISL_2252179|2021-04:0,Canada/ON-PHL-21-13375/2021|EPI_ISL_2141366|2021-03:0,Canada/ON-PHL-21-16136/2021|EPI_ISL_2252177|2021-04:0,Canada/ON-PHL-21-16135/2021|EPI_ISL_2252176|2021-04:0,Canada/ON-PHL-21-15506/2021|EPI_ISL_2251689|2021-04:0)12738:2)12737:2)12736:2,((Canada/ON-PHL-21-10785/2021|EPI_ISL_2011888|2021-04:1,Canada/ON-PHL-21-10217/2021|EPI_ISL_1896873|2021-04:0)12740:1,Canada/ON-PHL-21-15501/2021|EPI_ISL_2251684|2021-04:1,Canada/ON-PHL-21-08644/2021|EPI_ISL_1896715|2021-03:0,Canada/ON-PHL-21-12720/2021|EPI_ISL_2012896|2021-04:0,Canada/ON-PHL-21-10775/2021|EPI_ISL_2011878|2021-04:0,Canada/ON-PHL-21-16865/2021|EPI_ISL_2252874|2021-05:0)12739:2,Canada/ON-PHL-21-06460/2021|EPI_ISL_2141381|2021-03:1,Canada/ON-PHL-21-07889/2021|EPI_ISL_2250449|2021-02:2,(Canada/ON-PHL-21-06441/2021|EPI_ISL_2141391|2021-03:0,Canada/ON-PHL-21-07187-v2/2021|EPI_ISL_1559035|2021-03:0)12741:1,(Canada/ON-PHL-21-11739/2021|EPI_ISL_2250672|2021-03:0,Canada/ON-PHL-21-10781/2021|EPI_ISL_2011884|2021-04:0)12742:2,Canada/ON-SC5385/2021|EPI_ISL_1740409|2021-02-14:0,Canada/ON-PHL-21-04943-v2/2021|EPI_ISL_1558937|2021-03:0,Canada/ON-PHL-21-09217/2021|EPI_ISL_1559309|2021-01:0,Canada/ON-PHL-21-04471/2021|EPI_ISL_1335370|2021-02:0,Canada/ON-PHL-21-04428/2021|EPI_ISL_1334607|2021-02:0,Canada/NS-NML-16998/2021|EPI_ISL_1272402|2021-02-11:0,Canada/ON-PHL-21-03527/2021|EPI_ISL_1230780|2021-01:0,Canada/ON-PHL-21-07892/2021|EPI_ISL_2250451|2021-02:0,Canada/ON-PHL-21-07905/2021|EPI_ISL_2250460|2021-02:0)12732:1,(((Canada/ON-PHL-21-16665/2021|EPI_ISL_2252686|2021-05:1,Canada/ON-PHL-21-16299/2021|EPI_ISL_2252333|2021-05:1,Canada/ON-PHL-21-16036/2021|EPI_ISL_2252083|2021-04:1,Canada/ON-PHL-21-10136/2021|EPI_ISL_1743563|2021-03:0,Canada/ON-PHL-21-10135/2021|EPI_ISL_1743562|2021-03:0,Canada/ON-PHL-21-10139/2021|EPI_ISL_1743566|2021-04:0,Canada/ON-PHL-21-11656/2021|EPI_ISL_2250593|2021-03:0,Canada/ON-PHL-21-16034/2021|EPI_ISL_2252081|2021-04:0)12745:1,Canada/ON-PHL-21-06489/2021|EPI_ISL_2141412|2021-03:1,(Canada/ON-PHL-21-07806/2021|EPI_ISL_2250395|2021-03:0,Canada/ON-PHL-21-09077/2021|EPI_ISL_1559214|2021-03:1)12746:4,Canada/ON-PHL-21-08521/2021|EPI_ISL_1478752|2021-03:0,Canada/ON-PHL-21-09016/2021|EPI_ISL_1559172|2021-03:1)12744:1,(Canada/ON-PHL-21-07911/2021|EPI_ISL_2250464|2021-02:0,Canada/ON-PHL-21-07364/2021|EPI_ISL_1478413|2021-03:1)12747:4,(Canada/ON-PHL-21-06484/2021|EPI_ISL_2141410|2021-03:0,Canada/ON-PHL-21-06485/2021|EPI_ISL_2141411|2021-03:0)12748:1)12743:1,(Canada/ON-PHL-21-09021/2021|EPI_ISL_1559175|2021-03:1,(Canada/ON-PHL-21-08977/2021|EPI_ISL_1559152|2021-03:1,Canada/ON-PHL-21-08986/2021|EPI_ISL_1559157|2021-03:2,Canada/ON-PHL-21-11671/2021|EPI_ISL_2250606|2021-03:1)12750:1,(Canada/ON-PHL-21-09134/2021|EPI_ISL_1559252|2021-03:0,(Canada/ON-PHL-21-16111/2021|EPI_ISL_2252152|2021-04:3,Canada/ON-PHL-21-09060/2021|EPI_ISL_1559203|2021-03:0)12752:2)12751:1,((Canada/ON-PHL-21-07722/2021|EPI_ISL_2141286|2021-03:0,Canada/ON-PHL-21-12709/2021|EPI_ISL_2012887|2021-03:1)12754:2,Canada/ON-PHL-21-16420/2021|EPI_ISL_2252449|2021-05:3)12753:1,Canada/ON-PHL-21-09770/2021|EPI_ISL_2139048|2021-03:6,Canada/ON-PHL-21-06437/2021|EPI_ISL_2141388|2021-03:1,((Canada/ON-PHL-21-16106/2021|EPI_ISL_2252147|2021-04:0,(Canada/ON-PHL-21-16581/2021|EPI_ISL_2252603|2021-05:1,Canada/ON-PHL-21-16437/2021|EPI_ISL_2252466|2021-05:0)12757:1)12756:2,Canada/ON-PHL-21-10142/2021|EPI_ISL_1743569|2021-04:0,Canada/ON-PHL-21-11749/2021|EPI_ISL_2250681|2021-03:0)12755:2,Canada/ON-PHL-21-08994/2021|EPI_ISL_1559162|2021-03:0,Canada/ON-PHL-21-06461/2021|EPI_ISL_2141400|2021-03:0)12749:2,(Canada/ON-PHL-21-04463/2021|EPI_ISL_1335368|2021-02:1,(Canada/ON-PHL-21-08568/2021|EPI_ISL_1743035|2021-03:1,Canada/ON-PHL-21-08933/2021|EPI_ISL_1559126|2021-03:0,Canada/ON-PHL-21-10118/2021|EPI_ISL_1743550|2021-03:0,Canada/ON-PHL-21-10120/2021|EPI_ISL_1743552|2021-03:0,Canada/ON-PHL-21-10119/2021|EPI_ISL_1743551|2021-03:0)12759:1,Canada/ON-PHL-21-04279/2021|EPI_ISL_1335353|2021-02:0,Canada/ON-PHL-21-05076/2021|EPI_ISL_1478335|2021-02:0,Canada/ON-PHL-21-06483/2021|EPI_ISL_2141409|2021-03:0)12758:5,Canada/ON-PHL-21-07339/2021|EPI_ISL_1478620|2021-03:2,Canada/ON-PHL-21-08315/2021|EPI_ISL_1478675|2021-03:4,Canada/ON-SC4953/2021|EPI_ISL_1740318|2021-01-24:1,(Canada/ON-PHL-21-15499/2021|EPI_ISL_2251682|2021-04:0,Canada/ON-PHL-21-12724/2021|EPI_ISL_2012898|2021-04:1)12760:4,(Canada/ON-PHL-21-07936/2021|EPI_ISL_2250477|2021-02:2,Canada/ON-PHL-21-06490/2021|EPI_ISL_2141413|2021-03:0)12761:2,Canada/ON-PHL-21-04176/2021|EPI_ISL_1335354|2021-02:3,Canada/ON-PPS-21012021_0104/2021|EPI_ISL_983046|2021-01-19:0,Canada/ON-SC4182/2020|EPI_ISL_1739912|2020-12-15:0,Canada/ON-SC5206/2021|EPI_ISL_1740364|2021-02-05:0,Canada/ON-PHL-21-02842/2021|EPI_ISL_1558847|2021-01:0,Canada/ON-PHL-21-09137/2021|EPI_ISL_1559253|2021-01:0,Canada/ON-PHL-21-09123/2021|EPI_ISL_1559244|2021-01:0,Canada/ON-PHL-21-02913/2021|EPI_ISL_1230831|2021-01:0,Canada/ON-PHL-21-03215/2021|EPI_ISL_1230823|2021-02:0,Canada/ON-PHL-21-03213/2021|EPI_ISL_1230471|2021-02:0,Canada/ON-PHL-21-02142/2021|EPI_ISL_1183590|2021-01:0,Canada/ON-PHL-21-02144/2021|EPI_ISL_1183589|2021-01:0,Canada/ON-PHL-21-00443/2020|EPI_ISL_1183477|2020-12:0,Canada/ON-PPS-21012021_0103/2021|EPI_ISL_983043|2021-01-19:0,Canada/ON-PHL-21-00655/2021|EPI_ISL_925777|2021-01:0,Canada/ON-PPS-21012021_0088/2021|EPI_ISL_982784|2021-01-19:0,Canada/ON-PPS-21012021_0186/2021|EPI_ISL_983193|2021-01-19:0)12725:1,Canada/ON-PPS-21012021_0265/2021|EPI_ISL_982951|2021-01-20:1,Canada/ON-PHL-21-00234/2020|EPI_ISL_875770|2020-12:1,Canada/ON-PHL-20-04408/2020|EPI_ISL_854678|2020-12:1,Canada/ON-PHL-21-00542/2020|EPI_ISL_925651|2020-12:1,Canada/ON-PHL-21-00544/2020|EPI_ISL_925640|2020-12:1,((Canada/NL-NML-5801/2021|EPI_ISL_1055450|2021-01-03:1,Canada/ON-PHL-21-02848/2021|EPI_ISL_1558849|2021-01:2,Canada/ON-PHL-21-02856/2021|EPI_ISL_1558856|2021-01:1,(Canada/ON-PHL-21-09180/2021|EPI_ISL_1559288|2021-01:0,Canada/ON-SC2275/2020|EPI_ISL_1739650|2020-11-09:0,Canada/ON-PHL-21-09166/2021|EPI_ISL_1559276|2021-01:0,Canada/ON-PHL-21-08011/2021|EPI_ISL_2250520|2021-01:0)12764:1,Canada/ON-PHL-21-00700/2021|EPI_ISL_925799|2021-01:0,Canada/ON-PHL-21-01621/2021|EPI_ISL_1170841|2021-01:0)12763:1,(Canada/ON-PHL-21-00953/2021|EPI_ISL_1112809|2021-01:0,(Canada/ON-PHL-21-02972/2021|EPI_ISL_1742844|2021-01:1,(Canada/ON-PHL-21-15527/2021|EPI_ISL_2251703|2021-04:2,Canada/ON-PHL-21-09005/2021|EPI_ISL_1559166|2021-03:2)12767:1)12766:2)12765:1)12762:1,(Canada/ON-PHL-21-02131/2021|EPI_ISL_1183585|2021-01:1,((Canada/ON-PHL-21-03308/2021|EPI_ISL_1230798|2021-01:0,Canada/ON-S2336/2021|EPI_ISL_961363|2021-01-20:4,Canada/ON-PHL-21-16146/2021|EPI_ISL_2252187|2021-04:2)12770:1,(Canada/ON-PHL-21-08013/2021|EPI_ISL_2250522|2021-01:0,Canada/ON-PHL-21-02747/2021|EPI_ISL_1230662|2021-01:0)12771:1,Canada/ON-PHL-21-00515/2020|EPI_ISL_925638|2020-12:0,Canada/ON-PHL-21-01016/2021|EPI_ISL_2250335|2021-01:0)12769:1,Canada/ON-PHL-21-01286/2021|EPI_ISL_1230741|2021-01:1)12768:1,((Canada/ON-PHL-21-03541/2021|EPI_ISL_1230886|2021-01:3,Canada/ON-PHL-21-00613/2021|EPI_ISL_966305|2021-01:0)12773:1,(Canada/ON-PHL-21-02909/2021|EPI_ISL_1230882|2021-01:0,(Canada/ON-PHL-21-08507/2021|EPI_ISL_1478717|2021-03:2,Canada/ON-PHL-21-05181/2021|EPI_ISL_1368523|2021-02:2)12775:3)12774:1)12772:1,Canada/ON-PHL-21-02971/2021|EPI_ISL_1230658|2021-01:1,Canada/ON-PHL-21-02750/2021|EPI_ISL_1230657|2021-01:1,(Canada/ON-PHL-21-01379/2021|EPI_ISL_1229982|2021-01:1,Canada/ON-PHL-21-03229/2021|EPI_ISL_1230828|2021-02:0,Canada/ON-PPS-21012021_0306/2021|EPI_ISL_982989|2021-01-19:0)12776:4,Canada/ON-PHL-21-02760/2021|EPI_ISL_1230773|2021-01:1,Canada/ON-PHL-20-04397/2020|EPI_ISL_1335198|2020-12:1,(Canada/ON-PHL-21-01244/2021|EPI_ISL_1230729|2021-01:0,(Canada/ON-PHL-21-09133/2021|EPI_ISL_1559251|2021-03:0,Canada/ON-PHL-21-05969/2021|EPI_ISL_1368560|2021-02:0,Canada/ON-PHL-21-07887/2021|EPI_ISL_2250447|2021-02:0)12778:1)12777:3,Canada/ON-PHL-21-01168/2021|EPI_ISL_1367963|2021-01:2,Canada/ON-PHL-21-08228/2021|EPI_ISL_1478627|2021-03:2,Canada/ON-UHTC_0416/2021|EPI_ISL_1490676|2021-01-02:2,(Canada/ON-PHL-21-09052/2021|EPI_ISL_1559196|2021-03:1,(Canada/ON-PHL-21-08505/2021|EPI_ISL_1478715|2021-03:0,(Canada/ON-PHL-21-07902/2021|EPI_ISL_2250458|2021-02:0,(Canada/ON-PHL-21-13632/2021|EPI_ISL_2139478|2021-04:0,Canada/ON-PHL-21-09662/2021|EPI_ISL_2140919|2021-03:0,Canada/ON-PHL-21-13633/2021|EPI_ISL_2139479|2021-04:0,Canada/ON-PHL-21-15453/2021|EPI_ISL_2251639|2021-04:0)12782:1)12781:1)12780:1)12779:1,(Canada/ON-PHL-21-08655/2021|EPI_ISL_1896722|2021-03:4,Canada/ON-PPS-21012021_0207/2021|EPI_ISL_983038|2021-01-19:0,Canada/ON-PPS-21012021_0224/2021|EPI_ISL_983237|2021-01-19:0)12783:1,((Canada/ON-PHL-21-04193/2021|EPI_ISL_1334623|2021-02:1,Canada/ON-PHL-21-08513/2021|EPI_ISL_1478751|2021-03:2,(Canada/ON-PHL-21-08573/2021|EPI_ISL_1743038|2021-03:0,Canada/ON-PHL-21-09003/2021|EPI_ISL_1559164|2021-03:2)12786:1,Canada/ON-PHL-21-15452/2021|EPI_ISL_2251638|2021-04:2,Canada/ON-PHL-21-03307/2021|EPI_ISL_1230784|2021-01:0,Canada/ON-SC5386/2021|EPI_ISL_1740410|2021-02-14:0,Canada/ON-PHL-21-04869/2021|EPI_ISL_1558910|2021-02:0,Canada/ON-PHL-21-09124/2021|EPI_ISL_1559245|2021-02:0,Canada/ON-PHL-21-07315/2021|EPI_ISL_1478537|2021-03:0,Canada/ON-PHL-21-05210/2021|EPI_ISL_1368752|2021-02:0,Canada/ON-PHL-21-07728/2021|EPI_ISL_2141288|2021-03:0)12785:1,Canada/ON-SC4675/2021|EPI_ISL_1740121|2021-01-11:1,(Canada/ON-PHL-21-01340/2021|EPI_ISL_1230708|2021-01:0,Canada/ON-PHL-21-03294/2021|EPI_ISL_1230786|2021-01:0)12787:2,(Canada/ON-SC4770/2021|EPI_ISL_1740193|2021-01-17:0,Canada/ON-SC4769/2021|EPI_ISL_1740192|2021-01-17:0)12788:3,(Canada/ON-PHL-21-07924/2021|EPI_ISL_2250472|2021-02:0,Canada/ON-PHL-21-04950-v2/2021|EPI_ISL_1558939|2021-03:0)12789:2,Canada/ON-PPS-21012021_0150/2021|EPI_ISL_983034|2021-01-19:0,Canada/ON-PHL-21-00790/2021|EPI_ISL_966294|2021-01:0,Canada/ON-PHL-21-00541/2020|EPI_ISL_925641|2020-12:0)12784:1,(Canada/ON-PHL-21-01249/2021|EPI_ISL_1230725|2021-01:1,Canada/ON-PHL-21-09122/2021|EPI_ISL_1559243|2021-01:0,Canada/ON-SC2225/2020|EPI_ISL_1739627|2020-11-07:1,(Canada/ON-PHL-21-11706/2021|EPI_ISL_2250640|2021-03:1,(Canada/ON-PHL-21-06445/2021|EPI_ISL_2141380|2021-03:1,Canada/ON-PHL-21-06464/2021|EPI_ISL_2140903|2021-03:1)12792:1)12791:1,Canada/ON-PHL-21-01323/2021|EPI_ISL_1230703|2021-01:2)12790:1,((Canada/ON-PHL-21-04416/2021|EPI_ISL_1335363|2021-02:0,Canada/ON-PHL-21-04430/2021|EPI_ISL_1335364|2021-02:1)12794:1,Canada/ON-PHL-21-04332-v2/2021|EPI_ISL_1368405|2021-02:1,Canada/ON-PHL-21-06275/2021|EPI_ISL_1368942|2021-02:1,Canada/ON-PHL-21-07190-v2/2021|EPI_ISL_1559036|2021-03:1,Canada/ON-PHL-21-10141/2021|EPI_ISL_1743568|2021-04:3,Canada/ON-SC5384/2021|EPI_ISL_1740407|2021-02-12:2,Canada/ON-PHL-21-08569/2021|EPI_ISL_1743036|2021-03:2,(Canada/ON-PHL-21-08683/2021|EPI_ISL_1896746|2021-03:2,Canada/ON-PHL-21-08503/2021|EPI_ISL_1743002|2021-03:1,Canada/ON-PHL-21-07778/2021|EPI_ISL_2141310|2021-03:0)12795:2,Canada/ON-PHL-21-15485/2021|EPI_ISL_2251669|2021-04:4,Canada/ON-PHL-21-02111/2021|EPI_ISL_1183141|2021-01:0,Canada/ON-SC5420/2021|EPI_ISL_1740417|2021-02-15:0,Canada/ON-PHL-21-06394/2021|EPI_ISL_1368661|2021-03:0)12793:1,((Canada/ON-PHL-21-08630/2021|EPI_ISL_1896707|2021-03:1,(Canada/ON-PHL-21-10787/2021|EPI_ISL_2011890|2021-04:1,Canada/ON-PHL-21-10798/2021|EPI_ISL_2011900|2021-04:0,Canada/ON-PHL-21-10786/2021|EPI_ISL_2011889|2021-04:0)12798:2)12797:2,Canada/ON-SC4988/2021|EPI_ISL_1740347|2021-01-27:0)12796:1,(Canada/ON-PPS-21012021_0243/2021|EPI_ISL_983024|2021-01-20:1,Canada/ON-SC4903/2021|EPI_ISL_1740278|2021-01-19:0,Canada/ON-SC4323/2020|EPI_ISL_1739980|2020-12-21:0)12799:1,Canada/ON-SC4387/2020|EPI_ISL_1740027|2020-12-29:1,Canada/ON-SC4668/2021|EPI_ISL_1740125|2021-01-12:1,Canada/ON-SC3648/2020|EPI_ISL_1739839|2020-12-01:1,Canada/ON-SC4684/2021|EPI_ISL_1740128|2021-01-12:1,Canada/ON-SC4190/2020|EPI_ISL_1739919|2020-12-15:3,Canada/ON-SC2253/2020|EPI_ISL_1739642|2020-11-08:1,(Canada/ON-PHL-21-12612/2021|EPI_ISL_2012810|2021-04:2,Canada/ON-PHL-21-08570/2021|EPI_ISL_1743037|2021-03:1)12800:1,(Canada/ON-S2375/2021|EPI_ISL_961456|2021-01-20:0,Canada/ON-S2168/2021|EPI_ISL_961418|2021-01-19:0)12801:3,(Canada/ON-PHL-21-03251/2021|EPI_ISL_1170839|2021-01:0,Canada/ON-PHL-21-09194/2021|EPI_ISL_1559296|2021-01:0,Canada/ON-PHL-21-02225/2021|EPI_ISL_1367928|2021-01:0,Canada/ON-PHL-21-04465/2021|EPI_ISL_1335369|2021-02:0,Canada/ON-PHL-21-03517/2021|EPI_ISL_1230714|2021-01:0,Canada/ON-PHL-21-01616/2021|EPI_ISL_1170798|2021-01:0,Canada/ON-PHL-21-01008/2021|EPI_ISL_2250328|2021-01:0)12802:1,Canada/ON-PPS-21012021_0340/2021|EPI_ISL_982787|2021-01-20:0,Canada/ON-SC3728/2020|EPI_ISL_1739830|2020-11-30:0,Canada/ON-SC3619/2020|EPI_ISL_1739826|2020-11-30:0,Canada/ON-SC4388/2020|EPI_ISL_1740028|2020-12-29:0,Canada/ON-SC2185/2020|EPI_ISL_1739608|2020-11-06:0,Canada/ON-SC4810/2021|EPI_ISL_1740267|2021-01-19:0,Canada/ON-SC4911/2021|EPI_ISL_1740167|2021-01-15:0,Canada/ON-SC4831/2021|EPI_ISL_1740284|2021-01-20:0,Canada/ON-SC4909/2021|EPI_ISL_1740165|2021-01-15:0,Canada/ON-PHL-21-09182/2021|EPI_ISL_1559289|2021-01:0,Canada/ON-PHL-21-01231/2021|EPI_ISL_1367998|2021-01:0,Canada/ON-PHL-20-03915/2020|EPI_ISL_1335189|2020-11:0,Canada/ON-PHL-21-01615/2021|EPI_ISL_1170802|2021-01:0,Canada/ON-PHL-21-01862/2021|EPI_ISL_1183582|2021-01:0,Canada/ON-PPS-00142/2020|EPI_ISL_853164|2020-11-24:0,Canada/ON-PPS-00013/2020|EPI_ISL_852878|2020-11-24:0,Canada/ON-PHL-21-00230/2020|EPI_ISL_875852|2020-12:0,Canada/ON-PHL-21-00793/2021|EPI_ISL_966281|2021-01:0,Canada/ON-PHL-21-00226/2020|EPI_ISL_875766|2020-12:0,Canada/ON-PPS-21012021_0249/2021|EPI_ISL_982980|2021-01-20:0,Canada/ON-PPS-21012021_0338/2021|EPI_ISL_982976|2021-01-20:0,Canada/ON-PPS-21012021_0319/2021|EPI_ISL_982942|2021-01-20:0,Canada/ON-PPS-21012021_0342/2021|EPI_ISL_982935|2021-01-20:0,Canada/ON-PHL-21-00755/2021|EPI_ISL_966301|2021-01:0,Canada/ON-S2151/2021|EPI_ISL_961407|2021-01-19:0,Canada/ON-PPS-21012021_0175/2021|EPI_ISL_983060|2021-01-19:0,Canada/ON-PHL-20-04517/2020|EPI_ISL_854709|2020-12:0,Canada/ON-PHL-21-01637/2021|EPI_ISL_1112870|2021-01:0,Canada/ON-S2364/2021|EPI_ISL_961447|2021-01-20:0,Canada/ON-PHL-21-00489/2020|EPI_ISL_925631|2020-12:0,Canada/ON-PPS-21012021_0056/2021|EPI_ISL_982813|2021-01-19:0,Canada/ON-PHL-21-00136/2020|EPI_ISL_2250293|2020-12:0)12716:1,Canada/BC-BCCDC-10140/2020|EPI_ISL_976649|2020-12-20:1,((Canada/BC-BCCDC-9620/2020|EPI_ISL_976824|2020-12-28:4,Canada/NS-NML-5240/2020|EPI_ISL_1055529|2020-12-09:1,Canada/NS-NML-5225/2020|EPI_ISL_1055516|2020-12-12:1,Canada/BC-BCCDC-9581/2020|EPI_ISL_976743|2020-12-24:1,Canada/NS-NML-5230/2020|EPI_ISL_1055521|2020-12-11:1,(Canada/NL-NML-3124/2020|EPI_ISL_1055432|2020-12-17:0,Canada/BC-BCCDC-9403/2020|EPI_ISL_976596|2020-12-19:1)12805:1,(((Canada/ABPHL-12327/2021|EPI_ISL_2169854|2021-04-05:3,Canada/ABPHL-12194/2021|EPI_ISL_2169760|2021-04-10:2,Canada/ABPHL-12349/2021|EPI_ISL_2169876|2021-04-04:0,Canada/ABPHL-11714/2021|EPI_ISL_2169362|2021-04-02:0,Canada/ABPHL-12337/2021|EPI_ISL_2169864|2021-04-05:0,Canada/ABPHL-12266/2021|EPI_ISL_2169814|2021-04-03:0)12808:6,(Canada/ABPHL-08128/2021|EPI_ISL_2166524|2021-03-09:1,(Canada/ON-PHL-21-09106/2021|EPI_ISL_1559232|2021-03:0,Canada/ON-PHL-21-09105/2021|EPI_ISL_1559231|2021-03:0)12810:2,Canada/AB-ABPHL-05162/2021|EPI_ISL_2164659|2021-02-20:0,Canada/ABPHL-09537/2021|EPI_ISL_2167612|2021-03-13:0,Canada/ABPHL-08989/2021|EPI_ISL_2167201|2021-03-12:0)12809:1)12807:2,(Canada/ABPHL-02381/2020|EPI_ISL_2162954|2020-12-27:0,Canada/ON-SC5406/2021|EPI_ISL_1740424|2021-02-16:2)12811:2,Canada/ABPHL-02269/2020|EPI_ISL_2162891|2020-12-17:4,(USA/CA-CDC-FG-007666/2021|MW860379.1|21-03-02:0,USA/CA-CDC-FG-008145/2021|MW861129.1|21-03-10:0,USA/CA-CDC-FG-007653/2021|MW860371.1|21-03-02:0)12812:4,Canada/ABPHL-04147/2020|EPI_ISL_2164120|2020-11-26:0,Canada/ABPHL-02449/2020|EPI_ISL_2163000|2020-12-13:0,Canada/ABPHL-04163/2020|EPI_ISL_2164132|2020-11-28:0)12806:2,Spain/CB-IBV-98019459/2021|EPI_ISL_1589589|2021-02-10:4,((Canada/ABPHL-03183/2021|EPI_ISL_2163562|2021-01-23:1,Canada/ABPHL-03185/2021|EPI_ISL_2163564|2021-01-23:0,Canada/ABPHL-03178/2021|EPI_ISL_2163557|2021-01-23:0,Canada/ABPHL-03177/2021|EPI_ISL_2163556|2021-01-23:0,Canada/ABPHL-03886/2021|EPI_ISL_2163918|2021-01-28:0,Canada/ABPHL-06310/2021|EPI_ISL_2165418|2021-01-28:0)12814:6,((Canada/ABPHL-03523/2021|EPI_ISL_2163718|2021-01-26:0,(Canada/AB-ABPHL-05035/2021|EPI_ISL_2164561|2021-02-12:0,Canada/ABPHL-09050/2021|EPI_ISL_2167242|2021-02-12:0)12817:1)12816:1,Canada/ABPHL-03006/2021|EPI_ISL_2163438|2021-01-14:0,Canada/ABPHL-02853/2021|EPI_ISL_2163322|2021-01-18:0)12815:1,((Canada/ABPHL-06564/2021|EPI_ISL_2165512|2021-02-21:1,Canada/ABPHL-09590/2021|EPI_ISL_2167643|2021-03-10:3,Canada/ABPHL-06560/2021|EPI_ISL_2165509|2021-02-21:1,Canada/ABPHL-07726/2021|EPI_ISL_2166248|2021-02-25:2,(Canada/ABPHL-11255/2021|EPI_ISL_2168968|2021-03-26:1,Canada/ABPHL-10433/2021|EPI_ISL_2168262|2021-03-17:1,Canada/ABPHL-11970/2021|EPI_ISL_2169578|2021-03-26:0,Canada/ABPHL-10821/2021|EPI_ISL_2168616|2021-03-23:0,Canada/ABPHL-11123/2021|EPI_ISL_2168863|2021-03-22:0,Canada/ABPHL-11462/2021|EPI_ISL_2169141|2021-03-27:0,Canada/ABPHL-12030/2021|EPI_ISL_2169635|2021-03-26:0,Canada/ABPHL-09988/2021|EPI_ISL_2167927|2021-03-20:0,Canada/ABPHL-10419/2021|EPI_ISL_2168252|2021-03-18:0,Canada/ABPHL-11454/2021|EPI_ISL_2169135|2021-03-27:0)12820:1,(Canada/ABPHL-10439/2021|EPI_ISL_2168268|2021-03-17:2,Canada/ABPHL-10057/2021|EPI_ISL_2167972|2021-03-21:0)12821:1,Canada/ABPHL-10602/2021|EPI_ISL_2168412|2021-03-18:1,(Canada/ABPHL-12270/2021|EPI_ISL_2169818|2021-04-04:1,Canada/ABPHL-12285/2021|EPI_ISL_2169828|2021-03-30:2,Canada/ABPHL-13329/2021|EPI_ISL_2170599|2021-04-10:0,Canada/ABPHL-13347/2021|EPI_ISL_2170615|2021-04-12:0)12822:1,Canada/AB-ABPHL-04902/2021|EPI_ISL_2164499|2021-02-11:1,Canada/ABPHL-06543/2021|EPI_ISL_2165499|2021-02-21:1,Canada/ABPHL-08464/2021|EPI_ISL_2166749|2021-03-08:1,(Canada/ABPHL-08896/2021|EPI_ISL_2167120|2021-03-11:0,Canada/ABPHL-10407/2021|EPI_ISL_2168240|2021-03-18:1)12823:3,(Canada/ABPHL-08887/2021|EPI_ISL_2167113|2021-03-11:0,Canada/ABPHL-09696/2021|EPI_ISL_2167719|2021-03-13:1)12824:1,Canada/ABPHL-08387/2021|EPI_ISL_2166678|2021-02-26:1,(Canada/ABPHL-09070/2021|EPI_ISL_2167255|2021-03-13:0,Canada/ABPHL-09196/2021|EPI_ISL_2167342|2021-03-15:0,Canada/ABPHL-08840/2021|EPI_ISL_2167078|2021-03-13:0,Canada/ABPHL-09195/2021|EPI_ISL_2167341|2021-03-15:0)12825:2,Canada/ABPHL-07596/2021|EPI_ISL_2166123|2021-03-01:0,Canada/ABPHL-08389/2021|EPI_ISL_2166680|2021-02-26:0,Canada/ABPHL-07659/2021|EPI_ISL_2166184|2021-03-02:0,Canada/ABPHL-07645/2021|EPI_ISL_2166170|2021-03-02:0,Canada/ABPHL-07736/2021|EPI_ISL_2166255|2021-02-24:0,Canada/ABPHL-07743/2021|EPI_ISL_2166261|2021-02-25:0,Canada/ABPHL-07651/2021|EPI_ISL_2166176|2021-03-02:0,Canada/ABPHL-07647/2021|EPI_ISL_2166172|2021-03-02:0,Canada/ABPHL-06558/2021|EPI_ISL_2165507|2021-02-21:0,Canada/ABPHL-07648/2021|EPI_ISL_2166173|2021-03-02:0,Canada/ABPHL-07757/2021|EPI_ISL_2166274|2021-02-25:0,Canada/ABPHL-06638/2021|EPI_ISL_2165583|2021-02-17:0,Canada/ABPHL-07700/2021|EPI_ISL_2166222|2021-02-25:0,Canada/AB-ABPHL-05675/2021|EPI_ISL_2165039|2021-02-18:0,Canada/AB-ABPHL-06040/2021|EPI_ISL_2165309|2021-02-15:0,Canada/ABPHL-07678/2021|EPI_ISL_2166202|2021-03-02:0,Canada/ABPHL-06742/2021|EPI_ISL_2165682|2021-02-27:0,Canada/ABPHL-06553/2021|EPI_ISL_2165506|2021-02-21:0,Canada/AB-ABPHL-04764/2021|EPI_ISL_2164453|2021-02-12:0,Canada/AB-ABPHL-05381/2021|EPI_ISL_2164812|2021-02-12:0,Canada/ABPHL-07706/2021|EPI_ISL_2166228|2021-02-26:0,Canada/AB-ABPHL-05401/2021|EPI_ISL_2164833|2021-02-14:0,Canada/ABPHL-09856/2021|EPI_ISL_2167830|2021-03-21:0,Canada/ABPHL-06624/2021|EPI_ISL_2165569|2021-02-18:0,Canada/ABPHL-04003/2021|EPI_ISL_2164005|2021-02-10:0,Canada/ABPHL-06730/2021|EPI_ISL_2165670|2021-02-27:0,Canada/AB-ABPHL-05750/2021|EPI_ISL_2165115|2021-02-17:0,Canada/ABPHL-06729/2021|EPI_ISL_2165669|2021-02-26:0,Canada/ABPHL-03995/2021|EPI_ISL_2164000|2021-02-12:0,Canada/ABPHL-09276/2021|EPI_ISL_2167395|2021-03-05:0,Canada/ABPHL-07682/2021|EPI_ISL_2166206|2021-03-02:0,Canada/ABPHL-08575/2021|EPI_ISL_2166854|2021-03-04:0,Canada/ABPHL-08574/2021|EPI_ISL_2166853|2021-03-04:0)12819:1,Canada/ABPHL-09564/2021|EPI_ISL_2167630|2021-03-09:1,((Canada/ABPHL-08493/2021|EPI_ISL_2166777|2021-03-08:0,Canada/ABPHL-08484/2021|EPI_ISL_2166768|2021-03-08:0)12827:1,Canada/ABPHL-08112/2021|EPI_ISL_2166513|2021-03-09:0,Canada/ABPHL-08111/2021|EPI_ISL_2166512|2021-03-09:0)12826:2,Canada/ABPHL-08622/2021|EPI_ISL_2166898|2021-03-06:0,Canada/ABPHL-09555/2021|EPI_ISL_2167626|2021-03-09:0)12818:4)12813:1,((Canada/ON-PHL-21-02185/2021|EPI_ISL_1367941|2021-01:1,Canada/ON-PHL-21-00630/2021|EPI_ISL_966022|2021-01:0)12829:1,(Canada/ABPHL-04038/2021|EPI_ISL_2164033|2021-01-15:1,(Canada/ABPHL-02520/2021|EPI_ISL_2163071|2021-01-09:0,(Canada/ABPHL-02516/2021|EPI_ISL_2163067|2021-01-09:1,Canada/ABPHL-02755/2021|EPI_ISL_2163231|2021-01-11:2)12832:1)12831:1)12830:1,Canada/ABPHL-02222/2021|EPI_ISL_2162856|2021-01-02:2)12828:1,(Canada/AB-ABPHL-05173/2021|EPI_ISL_2164669|2021-02-20:1,Canada/ABPHL-02530/2021|EPI_ISL_2163076|2021-01-10:0,Canada/AB-ABPHL-05856/2021|EPI_ISL_2165207|2021-02-22:0,Canada/ABPHL-03644/2021|EPI_ISL_2163797|2021-02-05:0)12833:3,Canada/ABPHL-02253/2020|EPI_ISL_2162883|2020-12-31:1,Canada/ABPHL-02388/2020|EPI_ISL_2162960|2020-12-27:1,(Canada/ABPHL-02564/2020|EPI_ISL_2163104|2020-12-23:0,Canada/ABPHL-02485/2020|EPI_ISL_2163036|2020-12-18:1)12834:1,(Canada/ABPHL-02739/2021|EPI_ISL_2163215|2021-01-18:1,Canada/BC-BCCDC-10153/2020|EPI_ISL_976765|2020-12-25:0)12835:1,(Canada/ABPHL-03612/2021|EPI_ISL_2163771|2021-02-06:0,Canada/AB-ABPHL-05353/2021|EPI_ISL_2164788|2021-02-12:1)12836:2,Canada/ABPHL-03302/2021|EPI_ISL_2163647|2021-01-27:4,(UnitedArabEmirates/4278/2020|EPI_ISL_860047|2020-12-29:0,UnitedArabEmirates/4281/2020|EPI_ISL_860050|2020-12-26:0)12837:2,(Canada/ABPHL-02759/2021|EPI_ISL_2163234|2021-01-12:0,Canada/ABPHL-02752/2021|EPI_ISL_2163228|2021-01-12:0,Canada/ABPHL-03702/2021|EPI_ISL_2163826|2021-01-17:0,Canada/ABPHL-02916/2021|EPI_ISL_2163356|2021-01-22:0)12838:1,Canada/BC-BCCDC-9635/2020|EPI_ISL_976829|2020-12-28:0,Canada/ABPHL-02503/2021|EPI_ISL_2163054|2021-01-08:0,Canada/ABPHL-02475/2020|EPI_ISL_2163026|2020-12-18:0,Canada/ABPHL-02526/2021|EPI_ISL_2163075|2021-01-09:0,Canada/ABPHL-03282/2021|EPI_ISL_2163628|2021-01-30:0,Canada/ABPHL-03091/2021|EPI_ISL_2163502|2021-01-13:0,Canada/ABPHL-02924/2021|EPI_ISL_2163364|2021-01-22:0,Canada/ABPHL-02493/2020|EPI_ISL_2163044|2020-12-18:0,Canada/ABPHL-02806/2021|EPI_ISL_2163280|2021-01-18:0,Canada/ABPHL-02498/2021|EPI_ISL_2163049|2021-01-10:0,Canada/BC-BCCDC-9517/2020|EPI_ISL_976823|2020-12-28:0,Canada/NS-NML-5244/2020|EPI_ISL_1055533|2020-12-09:0,Canada/NS-NML-5224/2020|EPI_ISL_1055515|2020-12-12:0,Canada/NS-NML-5220/2020|EPI_ISL_1055512|2020-12-14:0,Canada/NS-NML-5201/2020|EPI_ISL_1055497|2020-12-19:0,Canada/NS-NML-5200/2020|EPI_ISL_1055496|2020-12-19:0,Canada/NS-NML-5199/2020|EPI_ISL_1055495|2020-12-19:0,Canada/NS-NML-5198/2020|EPI_ISL_1055494|2020-12-19:0,Canada/BC-BCCDC-9660/2020|EPI_ISL_976497|2020-12-15:0)12804:2,Canada/ON-PHL-21-00361/2020|EPI_ISL_925709|2020-12:1,Canada/ON-PHL-21-00269/2020|EPI_ISL_875742|2020-12:1,(Canada/ON-PHL-21-00965/2021|EPI_ISL_1112828|2021-01:0,Canada/ON-PHL-21-00760/2021|EPI_ISL_966287|2021-01:0,Canada/ON-PHL-21-00959/2021|EPI_ISL_1112827|2021-01:0)12839:1,(Canada/ABPHL-02547/2020|EPI_ISL_2163089|2020-12-22:0,Canada/NL-NML-3120/2020|EPI_ISL_1055428|2020-12-18:0)12840:1,Canada/ON-PPS-00319/2020|EPI_ISL_853595|2020-11-24:0,Canada/ON-PHL-21-00202/2020|EPI_ISL_875862|2020-12:0,Canada/ON-PHL-21-00496/2020|EPI_ISL_925670|2020-12:0,Canada/ON-PHL-21-00293/2020|EPI_ISL_875811|2020-12:0)12803:1,Canada/BC-BCCDC-10082/2020|EPI_ISL_976611|2020-12-19:3,(Canada/BC-BCCDC-9713/2020|EPI_ISL_976777|2020-12-26:1,(((Canada/ABPHL-03231/2021|EPI_ISL_2163592|2021-01-26:0,(Canada/ABPHL-09060/2021|EPI_ISL_2167248|2021-01-27:1,Canada/ABPHL-09061/2021|EPI_ISL_2167249|2021-01-27:0)12845:3)12844:1,Canada/BC-BCCDC-9619/2020|EPI_ISL_976812|2020-12-27:1,(Canada/BC-BCCDC-9628/2020|EPI_ISL_976827|2020-12-28:0,Canada/BC-BCCDC-9636/2020|EPI_ISL_976830|2020-12-28:0,Canada/BC-BCCDC-10165/2020|EPI_ISL_976789|2020-12-26:0)12846:1,Canada/NL-NML-5798/2020|EPI_ISL_1055448|2020-12-27:0,Canada/ABPHL-02958/2021|EPI_ISL_2163397|2021-01-20:0)12843:1,Canada/BC-BCCDC-9430/2020|EPI_ISL_976709|2020-12-23:0,Canada/ON-PHL-21-00422/2020|EPI_ISL_1183552|2020-12:0,Canada/ON-PHL-21-00423/2020|EPI_ISL_1183551|2020-12:0)12842:1,((Canada/ON-PHL-21-02159/2021|EPI_ISL_1170743|2021-01:2,Canada/NS-NML-5534/2021|EPI_ISL_1055693|2021-01-02:0,Canada/ABPHL-02378/2020|EPI_ISL_2162951|2020-12-28:0,Canada/ON-PHL-21-09157/2021|EPI_ISL_1559269|2021-01:0)12848:1,Canada/ABPHL-02243/2021|EPI_ISL_2162874|2021-01-01:0,(Canada/ABPHL-02771/2021|EPI_ISL_2163246|2021-01-10:0,Canada/ABPHL-02745/2021|EPI_ISL_2163221|2021-01-15:0,Canada/ABPHL-06255/2021|EPI_ISL_2165390|2021-01-10:0)12849:2)12847:1)12841:1,(((Canada/ON-PHL-21-08517/2021|EPI_ISL_1478748|2021-03:2,(Canada/ON-PHL-21-09054/2021|EPI_ISL_1559197|2021-03:2,Canada/ON-PHL-21-09033/2021|EPI_ISL_1559184|2021-03:1,Canada/ON-PHL-21-09017/2021|EPI_ISL_1559173|2021-03:2,(Canada/ON-PHL-21-09103/2021|EPI_ISL_1559229|2021-03:0,(Canada/ON-PHL-21-09102/2021|EPI_ISL_1559228|2021-03:1,Canada/ON-PHL-21-11760/2021|EPI_ISL_2250692|2021-03:2,Canada/ON-PHL-21-09108/2021|EPI_ISL_1559234|2021-03:0,Canada/ON-PHL-21-08565/2021|EPI_ISL_1743033|2021-03:0,Canada/ON-PHL-21-09058/2021|EPI_ISL_1559201|2021-03:0,Canada/ON-PHL-21-09101/2021|EPI_ISL_1559227|2021-03:0,Canada/ON-PHL-21-11747/2021|EPI_ISL_2250679|2021-03:0,Canada/ON-PHL-21-11662/2021|EPI_ISL_2250598|2021-03:0,Canada/ON-PHL-21-11759/2021|EPI_ISL_2250691|2021-03:0)12855:1,Canada/ON-PHL-21-11639/2021|EPI_ISL_2250579|2021-03:2)12854:1,Canada/ON-PHL-21-09099/2021|EPI_ISL_1559225|2021-03:1,Canada/ON-PHL-21-09030/2021|EPI_ISL_1559182|2021-03:0)12853:1)12852:2,(Canada/ON-PHL-21-10784/2021|EPI_ISL_2011887|2021-04:1,(Canada/ON-PHL-21-07716/2021|EPI_ISL_2141282|2021-03:1,(Canada/ON-PHL-21-13274/2021|EPI_ISL_2140907|2021-04:0,(Canada/ON-PHL-21-13132/2021|EPI_ISL_2139414|2021-04:0,Canada/ON-PHL-21-13127/2021|EPI_ISL_2139410|2021-04:0)12859:1)12858:2)12857:1,Canada/ON-PHL-21-15276/2021|EPI_ISL_2251494|2021-04:1,Canada/ON-PHL-21-12912/2021|EPI_ISL_2250747|2021-04:0,Canada/ON-PHL-21-14124/2021|EPI_ISL_2250906|2021-04:0,Canada/ON-PHL-21-15277/2021|EPI_ISL_2251495|2021-04:0)12856:4,(Canada/NS-NML-5152/2021|EPI_ISL_1055470|2021-01-03:0,Canada/NS-NML-5161/2020|EPI_ISL_1055476|2020-12-31:0)12860:1)12851:3,(((Canada/ABPHL-08986/2021|EPI_ISL_2167198|2021-03-12:1,(Canada/ABPHL-10232/2021|EPI_ISL_2168117|2021-03-12:0,Canada/ABPHL-08984/2021|EPI_ISL_2167197|2021-03-12:0)12864:1,Canada/ABPHL-07590/2021|EPI_ISL_2166118|2021-03-02:0,Canada/ABPHL-07044/2021|EPI_ISL_2165853|2021-02-28:0)12863:1,(Canada/ABPHL-07698/2021|EPI_ISL_2166220|2021-02-26:1,Canada/AB-ABPHL-05859/2021|EPI_ISL_2165210|2021-02-20:0,Canada/ABPHL-07551/2021|EPI_ISL_2166091|2021-02-27:0,Canada/ABPHL-08364/2021|EPI_ISL_2166655|2021-02-27:0,Canada/ABPHL-07027/2021|EPI_ISL_2165837|2021-02-27:0,Canada/ABPHL-07804/2021|EPI_ISL_2166320|2021-02-28:0,Canada/AB-ABPHL-05176/2021|EPI_ISL_2164672|2021-02-19:0,Canada/AB-ABPHL-05841/2021|EPI_ISL_2165193|2021-02-20:0)12865:1,(Canada/ABPHL-09377/2021|EPI_ISL_2167492|2021-03-16:1,(Canada/ABPHL-12988/2021|EPI_ISL_2170361|2021-04-11:1,Canada/ABPHL-11503/2021|EPI_ISL_2169181|2021-03-28:0,Canada/ABPHL-12180/2021|EPI_ISL_2169746|2021-04-09:0,Canada/ABPHL-12416/2021|EPI_ISL_2169939|2021-04-06:0,Canada/ABPHL-12172/2021|EPI_ISL_2169742|2021-04-08:0,Canada/ABPHL-12170/2021|EPI_ISL_2169740|2021-04-10:0,Canada/ABPHL-12805/2021|EPI_ISL_2170221|2021-04-07:0,Canada/ABPHL-12199/2021|EPI_ISL_2169764|2021-04-10:0,Canada/ABPHL-10736/2021|EPI_ISL_2168541|2021-03-22:0,Canada/ABPHL-12377/2021|EPI_ISL_2169902|2021-04-04:0,Canada/ABPHL-11873/2021|EPI_ISL_2169494|2021-04-03:0,Canada/ABPHL-11876/2021|EPI_ISL_2169497|2021-04-03:0,Canada/ABPHL-13012/2021|EPI_ISL_2170385|2021-04-10:0)12867:1)12866:1,(Canada/ABPHL-06813/2021|EPI_ISL_2165740|2021-02-25:0,(Canada/ABPHL-12158/2021|EPI_ISL_2169730|2021-04-11:0,Canada/ABPHL-11905/2021|EPI_ISL_2169525|2021-04-04:0)12869:2)12868:1,(Canada/ABPHL-07043/2021|EPI_ISL_2165852|2021-02-28:2,(TWN/CGMH-CGU-62/2021|MZ277395.1|21-04-13:0,Taiwan/CGMH-CGU-62/2021|EPI_ISL_2250152|2021-04-13:0)12871:5)12870:1,(Canada/AB-ABPHL-05785/2021|EPI_ISL_2165148|2021-02-21:0,Canada/ABPHL-08541/2021|EPI_ISL_2166823|2021-03-04:0)12872:1,Canada/ABPHL-03959/2021|EPI_ISL_2163968|2021-02-11:0,Canada/ABPHL-09412/2021|EPI_ISL_2167523|2021-03-16:0,Canada/ABPHL-10667/2021|EPI_ISL_2168476|2021-03-25:0,Canada/ABPHL-06800/2021|EPI_ISL_2165730|2021-02-24:0,Canada/ABPHL-10694/2021|EPI_ISL_2168502|2021-03-26:0,Canada/AB-ABPHL-05117/2021|EPI_ISL_2164615|2021-02-17:0)12862:1,Canada/ABPHL-02543/2020|EPI_ISL_2163086|2020-12-22:1,Canada/AB-ABPHL-05146/2021|EPI_ISL_2164643|2021-02-15:0,Canada/AB-ABPHL-05298/2021|EPI_ISL_2164740|2021-02-12:0,Canada/AB-ABPHL-05164/2021|EPI_ISL_2164661|2021-02-19:0,Canada/AB-ABPHL-05165/2021|EPI_ISL_2164662|2021-02-19:0,Canada/AB-ABPHL-05300/2021|EPI_ISL_2164741|2021-02-11:0,Canada/AB-ABPHL-05159/2021|EPI_ISL_2164656|2021-02-15:0,Canada/ABPHL-02552/2020|EPI_ISL_2163092|2020-12-22:0,Canada/AB-ABPHL-05314/2021|EPI_ISL_2164755|2021-02-13:0,Canada/ABPHL-03948/2021|EPI_ISL_2163957|2021-02-12:0,Canada/AB-ABPHL-05366/2021|EPI_ISL_2164801|2021-02-12:0,Canada/AB-ABPHL-05365/2021|EPI_ISL_2164800|2021-02-12:0,Canada/AB-ABPHL-05347/2021|EPI_ISL_2164783|2021-02-11:0,Canada/ABPHL-03626/2021|EPI_ISL_2163783|2021-02-05:0,Canada/ABPHL-02629/2020|EPI_ISL_2163152|2020-12-29:0,Canada/ABPHL-03621/2021|EPI_ISL_2163778|2021-02-05:0)12861:1,Canada/ABPHL-02473/2020|EPI_ISL_2163024|2020-12-15:3,Canada/ABPHL-02306/2020|EPI_ISL_2162919|2020-12-13:2,(Canada/ABPHL-02738/2021|EPI_ISL_2163214|2021-01-12:1,Canada/ABPHL-03140/2021|EPI_ISL_2163535|2021-01-09:0,(Canada/ON-PHL-21-16694/2021|EPI_ISL_2252715|2021-05:2,Canada/ABPHL-10164/2021|EPI_ISL_2168049|2021-03-13:0)12874:4)12873:2,Canada/ABPHL-02492/2020|EPI_ISL_2163043|2020-12-21:1,Canada/ABPHL-02295/2020|EPI_ISL_2162910|2020-12-13:1,(Canada/ABPHL-03640/2021|EPI_ISL_2163793|2021-02-04:1,Canada/AB-ABPHL-05148/2021|EPI_ISL_2164645|2021-02-19:0)12875:2,Canada/ABPHL-02542/2020|EPI_ISL_2163085|2020-12-22:1,(Canada/AB-ABPHL-05332/2021|EPI_ISL_2164771|2021-02-13:3,Canada/AB-ABPHL-05023/2021|EPI_ISL_2164553|2021-02-11:0)12876:5,(Canada/ABPHL-11794/2021|EPI_ISL_2169423|2021-03-25:3,(Canada/ABPHL-02992/2021|EPI_ISL_2163424|2021-01-14:1,Canada/ABPHL-02725/2021|EPI_ISL_2163201|2021-01-12:1,Canada/ABPHL-02805/2021|EPI_ISL_2163279|2021-01-16:1,Canada/ABPHL-02758/2021|EPI_ISL_2163233|2021-01-16:0,Canada/ABPHL-02942/2021|EPI_ISL_2163381|2021-01-20:0,Canada/ABPHL-03081/2021|EPI_ISL_2163495|2021-01-14:0,Canada/ABPHL-02730/2021|EPI_ISL_2163206|2021-01-10:0,Canada/ABPHL-06300/2021|EPI_ISL_2165413|2021-01-20:0)12878:1,Canada/ABPHL-02793/2021|EPI_ISL_2163268|2021-01-17:1,Canada/ABPHL-02551/2020|EPI_ISL_2163091|2020-12-22:1,Canada/ABPHL-02565/2020|EPI_ISL_2163105|2020-12-27:0,(((Canada/ABPHL-09777/2021|EPI_ISL_2167774|2021-03-15:1,(Canada/ABPHL-13069/2021|EPI_ISL_2170412|2021-04-13:1,(Canada/ABPHL-10647/2021|EPI_ISL_2168456|2021-03-24:0,Canada/ABPHL-12473/2021|EPI_ISL_2169980|2021-04-07:0)12883:1,Canada/ABPHL-12854/2021|EPI_ISL_2170260|2021-04-09:0,Canada/ABPHL-12346/2021|EPI_ISL_2169873|2021-04-05:0,Canada/ABPHL-13006/2021|EPI_ISL_2170379|2021-04-09:0)12882:1,Canada/ABPHL-09424/2021|EPI_ISL_2167533|2021-03-18:3,Canada/ABPHL-08486/2021|EPI_ISL_2166770|2021-03-08:0,Canada/ABPHL-09669/2021|EPI_ISL_2167699|2021-03-12:0,Canada/ABPHL-11119/2021|EPI_ISL_2168859|2021-03-22:0,Canada/ABPHL-11122/2021|EPI_ISL_2168862|2021-03-22:0,Canada/ABPHL-09874/2021|EPI_ISL_2167844|2021-03-23:0,Canada/ABPHL-08688/2021|EPI_ISL_2166959|2021-03-07:0)12881:2,(Canada/ABPHL-10235/2021|EPI_ISL_2168118|2021-03-13:1,Canada/ABPHL-07817/2021|EPI_ISL_2166333|2021-03-05:0)12884:1,Canada/ABPHL-08552/2021|EPI_ISL_2166833|2021-03-03:1,Canada/ABPHL-10675/2021|EPI_ISL_2168484|2021-03-26:1,(Canada/ABPHL-07045/2021|EPI_ISL_2165854|2021-02-28:0,Canada/ABPHL-08768/2021|EPI_ISL_2167028|2021-03-09:0,Canada/ABPHL-07038/2021|EPI_ISL_2165847|2021-03-02:0)12885:1,Canada/ABPHL-09421/2021|EPI_ISL_2167530|2021-03-17:0,Canada/ABPHL-10217/2021|EPI_ISL_2168102|2021-03-13:0)12880:3,Canada/AB-ABPHL-05450/2021|EPI_ISL_2164878|2021-02-15:1,Canada/AB-ABPHL-05054/2021|EPI_ISL_2164568|2021-02-13:1,Canada/AB-ABPHL-05461/2021|EPI_ISL_2164887|2021-02-15:2,Canada/AB-ABPHL-05744/2021|EPI_ISL_2165109|2021-02-18:3,(Canada/AB-ABPHL-06019/2021|EPI_ISL_2165297|2021-02-14:0,Canada/ABPHL-06635/2021|EPI_ISL_2165581|2021-02-17:0)12886:1,Canada/ABPHL-06655/2021|EPI_ISL_2165598|2021-02-17:0,Canada/ABPHL-06640/2021|EPI_ISL_2165585|2021-02-16:0,Canada/ABPHL-06607/2021|EPI_ISL_2165552|2021-02-15:0,Canada/AB-ABPHL-05678/2021|EPI_ISL_2165042|2021-02-19:0,Canada/AB-ABPHL-06043/2021|EPI_ISL_2165310|2021-02-15:0,Canada/AB-ABPHL-05697/2021|EPI_ISL_2165061|2021-02-17:0,Canada/ABPHL-06625/2021|EPI_ISL_2165570|2021-02-18:0,Canada/AB-ABPHL-05716/2021|EPI_ISL_2165081|2021-02-16:0,Canada/AB-ABPHL-05686/2021|EPI_ISL_2165050|2021-02-19:0,Canada/AB-ABPHL-05617/2021|EPI_ISL_2165002|2021-02-03:0)12879:3)12877:1,Canada/ABPHL-02323/2020|EPI_ISL_2162930|2020-12-13:2,Canada/BC-BCCDC-8715/2020|EPI_ISL_975953|2020-11-29:0,Canada/ABPHL-02285/2020|EPI_ISL_2162900|2020-12-16:0,Canada/ABPHL-02308/2020|EPI_ISL_2162921|2020-12-13:0,Canada/ABPHL-02283/2020|EPI_ISL_2162898|2020-12-13:0,Australia/NSW1322/2020|EPI_ISL_767888|2020-12-16:0)12850:2,(((Canada/ABPHL-03622/2021|EPI_ISL_2163779|2021-02-06:2,Canada/ABPHL-02518/2021|EPI_ISL_2163069|2021-01-09:1)12889:1,Canada/NS-NML-5204/2020|EPI_ISL_1055500|2020-12-19:0,Canada/ABPHL-02472/2020|EPI_ISL_2163023|2020-12-20:0,Canada/NS-NML-5159/2021|EPI_ISL_1055474|2021-01-01:0)12888:1,(Canada/BC-BCCDC-9580/2020|EPI_ISL_976742|2020-12-24:1,Canada/BC-BCCDC-9577/2020|EPI_ISL_976739|2020-12-24:1,Canada/BC-BCCDC-9576/2020|EPI_ISL_976738|2020-12-24:1,USA/ND-NDDH-0710/2021|EPI_ISL_1627385|2021-04-05:1,USA/NV-NSPHL-356882/2021|EPI_ISL_1663877|2021-04-07:1,USA/TX-CDC-QDX23654396/2021|MW989187.1|21-04-05:2,Canada/ON-SC4789/2021|EPI_ISL_1740260|2021-01-18:1,(Canada/AB-ABPHL-05535/2021|EPI_ISL_2164957|2021-02-20:2,Canada/ABPHL-06750/2021|EPI_ISL_2165689|2021-02-27:0,Canada/ABPHL-08396/2021|EPI_ISL_2166687|2021-02-27:0,Canada/AB-ABPHL-05554/2021|EPI_ISL_2164975|2021-02-19:0,Canada/ABPHL-06634/2021|EPI_ISL_2165580|2021-02-18:0,Canada/ABPHL-08368/2021|EPI_ISL_2166659|2021-02-27:0,Canada/ABPHL-07746/2021|EPI_ISL_2166264|2021-02-24:0,Canada/ABPHL-07760/2021|EPI_ISL_2166277|2021-02-25:0,Canada/ABPHL-07713/2021|EPI_ISL_2166235|2021-02-25:0,Canada/AB-ABPHL-05536/2021|EPI_ISL_2164958|2021-02-20:0,Canada/ABPHL-06618/2021|EPI_ISL_2165563|2021-02-18:0,Canada/AB-ABPHL-05563/2021|EPI_ISL_2164983|2021-02-20:0,Canada/AB-ABPHL-05724/2021|EPI_ISL_2165089|2021-02-19:0,Canada/AB-ABPHL-05537/2021|EPI_ISL_2164959|2021-02-20:0,Canada/ABPHL-06598/2021|EPI_ISL_2165543|2021-02-18:0,Canada/AB-ABPHL-05731/2021|EPI_ISL_2165096|2021-02-18:0)12891:1,Canada/ABPHL-12751/2021|EPI_ISL_2170181|2021-04-08:2,Canada/ABPHL-12752/2021|EPI_ISL_2170182|2021-04-08:1,Canada/ABPHL-13173/2021|EPI_ISL_2170487|2021-03-31:2,Canada/ABPHL-09607/2021|EPI_ISL_2167656|2021-03-10:1,Canada/AB-ABPHL-05484/2021|EPI_ISL_2164906|2021-02-10:1,Canada/ABPHL-11496/2021|EPI_ISL_2169174|2021-03-28:2,Canada/ABPHL-09690/2021|EPI_ISL_2167714|2021-03-13:1,Canada/ABPHL-12711/2021|EPI_ISL_2170147|2021-04-08:1,Canada/ABPHL-09545/2021|EPI_ISL_2167618|2021-03-09:1,Canada/ABPHL-12690/2021|EPI_ISL_2170131|2021-04-07:1,Canada/ABPHL-06578/2021|EPI_ISL_2165523|2021-02-18:1,Canada/ABPHL-08873/2021|EPI_ISL_2167102|2021-03-12:1,(Canada/ABPHL-03220/2021|EPI_ISL_2163585|2021-01-26:0,(Canada/ABPHL-04069/2021|EPI_ISL_2164057|2021-02-12:0,Canada/ABPHL-04072/2021|EPI_ISL_2164060|2021-02-12:0,Canada/ABPHL-04018/2021|EPI_ISL_2164017|2021-02-12:0)12893:2)12892:1,Canada/ABPHL-10154/2021|EPI_ISL_2168043|2021-03-25:1,(Canada/ABPHL-08356/2021|EPI_ISL_2166648|2021-02-28:0,Canada/ABPHL-08591/2021|EPI_ISL_2166870|2021-03-04:1)12894:1,Canada/ABPHL-08865/2021|EPI_ISL_2167096|2021-03-12:1,Canada/ABPHL-11135/2021|EPI_ISL_2168874|2021-03-22:1,(Canada/QC-L00319136/2021|EPI_ISL_1534177|2021-01-15:0,Canada/BC-BCCDC-9574/2020|EPI_ISL_976736|2020-12-24:0)12895:1,(USA/TN-CDC-ASC210069402/2021|MZ131075.1|21-04-13:0,USA/TN-CDC-ASC210069410/2021|MZ144286.1|21-04-13:0)12896:1,(Canada/ABPHL-09290/2021|EPI_ISL_2167409|2021-03-04:0,Canada/ABPHL-07623/2021|EPI_ISL_2166149|2021-03-01:0,Canada/ABPHL-08313/2021|EPI_ISL_2166612|2021-03-09:0)12897:1,Canada/BC-BCCDC-9578/2020|EPI_ISL_976740|2020-12-24:0,Canada/ABPHL-11522/2021|EPI_ISL_2169198|2021-03-28:0,Canada/ABPHL-12757/2021|EPI_ISL_2170186|2021-04-09:0,Canada/ABPHL-10403/2021|EPI_ISL_2168236|2021-03-18:0,Canada/ABPHL-08298/2021|EPI_ISL_2166603|2021-03-09:0,Canada/ABPHL-13548/2021|EPI_ISL_2170764|2021-04-12:0,Canada/ABPHL-09601/2021|EPI_ISL_2167652|2021-03-10:0,Canada/ABPHL-10772/2021|EPI_ISL_2168577|2021-03-23:0,Canada/ABPHL-09596/2021|EPI_ISL_2167648|2021-03-10:0,Canada/ABPHL-13207/2021|EPI_ISL_2170516|2021-04-01:0,Canada/ABPHL-13191/2021|EPI_ISL_2170504|2021-04-02:0,Canada/ABPHL-02384/2020|EPI_ISL_2162957|2020-12-27:0,Canada/ABPHL-11206/2021|EPI_ISL_2168940|2021-03-20:0,Canada/ABPHL-02471/2020|EPI_ISL_2163022|2020-12-19:0,Canada/ABPHL-09639/2021|EPI_ISL_2167680|2021-03-11:0,Canada/ABPHL-13583/2021|EPI_ISL_2170791|2021-04-13:0,Canada/ABPHL-13098/2021|EPI_ISL_2170432|2021-04-12:0,Canada/ABPHL-09751/2021|EPI_ISL_2167754|2021-03-14:0,Canada/ABPHL-08334/2021|EPI_ISL_2166627|2021-02-24:0,Canada/ABPHL-10267/2021|EPI_ISL_2168133|2021-03-16:0,Canada/ABPHL-09632/2021|EPI_ISL_2167674|2021-03-11:0,Canada/ABPHL-07237/2021|EPI_ISL_2165961|2021-03-02:0,Canada/ABPHL-09897/2021|EPI_ISL_2167864|2021-03-24:0,Canada/ABPHL-07699/2021|EPI_ISL_2166221|2021-02-25:0,Canada/ABPHL-07619/2021|EPI_ISL_2166145|2021-03-01:0,Canada/ABPHL-09666/2021|EPI_ISL_2167697|2021-03-11:0,Canada/ABPHL-10089/2021|EPI_ISL_2167995|2021-03-22:0,Canada/ABPHL-03254/2021|EPI_ISL_2163603|2021-01-26:0,Canada/ABPHL-09561/2021|EPI_ISL_2167628|2021-03-09:0,Canada/ABPHL-10447/2021|EPI_ISL_2168276|2021-03-16:0,Canada/ABPHL-10592/2021|EPI_ISL_2168403|2021-03-19:0,Canada/ABPHL-10314/2021|EPI_ISL_2168167|2021-03-22:0,Canada/ABPHL-11131/2021|EPI_ISL_2168870|2021-03-22:0,Canada/ABPHL-12231/2021|EPI_ISL_2169789|2021-04-02:0,Canada/ABPHL-12970/2021|EPI_ISL_2170343|2021-04-11:0,Canada/ABPHL-08670/2021|EPI_ISL_2166941|2021-03-07:0,Canada/AB-ABPHL-05679/2021|EPI_ISL_2165043|2021-02-18:0,Canada/ABPHL-09186/2021|EPI_ISL_2167334|2021-03-15:0,Canada/ABPHL-12729/2021|EPI_ISL_2170162|2021-04-08:0,Canada/AB-ABPHL-05544/2021|EPI_ISL_2164965|2021-02-19:0,Canada/ABPHL-10126/2021|EPI_ISL_2168021|2021-03-23:0,Canada/ABPHL-06576/2021|EPI_ISL_2165521|2021-02-18:0,Canada/ABPHL-13336/2021|EPI_ISL_2170605|2021-04-11:0,Canada/ABPHL-07722/2021|EPI_ISL_2166244|2021-02-26:0,Canada/AB-ABPHL-05748/2021|EPI_ISL_2165113|2021-02-17:0,Canada/ABPHL-06611/2021|EPI_ISL_2165556|2021-02-15:0,Canada/ABPHL-11554/2021|EPI_ISL_2169230|2021-03-29:0,Canada/ABPHL-12730/2021|EPI_ISL_2170163|2021-04-08:0,Canada/ABPHL-06719/2021|EPI_ISL_2165659|2021-02-26:0,Canada/AB-ABPHL-05753/2021|EPI_ISL_2165118|2021-02-17:0,Canada/ABPHL-12494/2021|EPI_ISL_2169995|2021-04-08:0,Canada/AB-ABPHL-05545/2021|EPI_ISL_2164966|2021-02-19:0,Canada/ABPHL-06573/2021|EPI_ISL_2165518|2021-02-18:0,Canada/ABPHL-11434/2021|EPI_ISL_2169120|2021-03-27:0,Canada/ABPHL-12718/2021|EPI_ISL_2170153|2021-04-08:0,Canada/ABPHL-08304/2021|EPI_ISL_2166607|2021-03-08:0,Canada/ABPHL-11130/2021|EPI_ISL_2168869|2021-03-22:0,Canada/ABPHL-03230/2021|EPI_ISL_2163591|2021-01-26:0,Canada/ABPHL-08124/2021|EPI_ISL_2166522|2021-03-09:0,Canada/ABPHL-12724/2021|EPI_ISL_2170158|2021-04-08:0,Canada/ABPHL-11142/2021|EPI_ISL_2168881|2021-03-22:0,Canada/ABPHL-09213/2021|EPI_ISL_2167357|2021-03-10:0,Canada/ABPHL-10260/2021|EPI_ISL_2168128|2021-03-16:0,Canada/ABPHL-08276/2021|EPI_ISL_2166584|2021-03-08:0,Canada/ABPHL-04022/2021|EPI_ISL_2164021|2021-02-13:0,Canada/ABPHL-08133/2021|EPI_ISL_2166527|2021-03-09:0,Canada/ABPHL-04075/2021|EPI_ISL_2164063|2021-02-09:0,Canada/ABPHL-12005/2021|EPI_ISL_2169610|2021-03-25:0,Canada/ABPHL-11839/2021|EPI_ISL_2169464|2021-03-25:0,USA/ND-NDDH-0594/2021|EPI_ISL_1612350|2021-03-25:0,Canada/QC-HGA-U0240922/2020|EPI_ISL_1404765|2020-12-24:0,USA/TX-CDC-QDX24799450/2021|EPI_ISL_2304547|2021-05-11:0)12890:1,Canada/ABPHL-09599/2021|EPI_ISL_2167650|2021-03-10:1,Canada/ABPHL-10019/2021|EPI_ISL_2167948|2021-03-21:1,Canada/ABPHL-12725/2021|EPI_ISL_2170159|2021-04-08:1,Canada/ABPHL-02582/2020|EPI_ISL_2163118|2020-12-30:2,Canada/ABPHL-12508/2021|EPI_ISL_2170008|2021-04-09:2,Canada/ABPHL-13453/2021|EPI_ISL_2170691|2021-04-07:1,Canada/ABPHL-02377/2020|EPI_ISL_2162950|2020-12-28:3,Canada/ABPHL-13470/2021|EPI_ISL_2170704|2021-04-08:1,(Canada/NS-NML-5171/2020|EPI_ISL_1055480|2020-12-29:0,Canada/BC-BCCDC-9622/2020|EPI_ISL_976826|2020-12-28:0)12898:1,Canada/BC-BCCDC-8689/2020|EPI_ISL_976272|2020-12-09:0,Canada/ABPHL-12760/2021|EPI_ISL_2170189|2021-04-09:0,Canada/ABPHL-12759/2021|EPI_ISL_2170188|2021-04-09:0,Canada/ABPHL-12754/2021|EPI_ISL_2170183|2021-04-08:0,Canada/ABPHL-02483/2020|EPI_ISL_2163034|2020-12-18:0,Canada/ABPHL-09693/2021|EPI_ISL_2167717|2021-03-13:0,Canada/ABPHL-12738/2021|EPI_ISL_2170171|2021-04-08:0,Canada/ABPHL-09645/2021|EPI_ISL_2167683|2021-03-11:0,Canada/ABPHL-12658/2021|EPI_ISL_2170108|2021-04-06:0,Canada/ABPHL-13438/2021|EPI_ISL_2170680|2021-04-06:0,Canada/ABPHL-11536/2021|EPI_ISL_2169212|2021-03-28:0)12887:1,((Canada/BC-BCCDC-9602/2020|EPI_ISL_976798|2020-12-27:0,Canada/BC-BCCDC-10192/2020|EPI_ISL_976862|2020-12-29:0)12900:1,Canada/BC-BCCDC-8961/2020|EPI_ISL_976104|2020-12-04:0,Canada/BC-BCCDC-9560/2020|EPI_ISL_976693|2020-12-22:0)12899:1,(Canada/BC-BCCDC-9758/2020|EPI_ISL_976526|2020-12-16:0,(Canada/BC-BCCDC-10108/2020|EPI_ISL_976781|2020-12-26:0,Canada/BC-BCCDC-10158/2020|EPI_ISL_976784|2020-12-26:0)12902:1)12901:1,(Canada/BC-BCCDC-8646/2020|EPI_ISL_975810|2020-11-24:0,(Canada/BC-BCCDC-8557/2020|EPI_ISL_740816|2020-11:0,Canada/BC-BCCDC-8558/2020|EPI_ISL_740817|2020-11:0)12904:1)12903:1,Canada/BC-BCCDC-8918/2020|EPI_ISL_976310|2020-12-10:1,Canada/BC-BCCDC-9990/2020|EPI_ISL_976680|2020-12-21:1,(Canada/BC-BCCDC-9217/2020|EPI_ISL_976025|2020-12-01:1,Canada/BC-BCCDC-8735/2020|EPI_ISL_976041|2020-12-02:1)12905:1,Canada/NL-NML-3111/2020|EPI_ISL_1055426|2020-11-22:1,(Canada/MB-NML-16804/2020|EPI_ISL_1258418|2021-01-29:1,Canada/MB-NML-16322/2020|EPI_ISL_1258364|2021-01-21:0,Canada/MB-NML-16291/2020|EPI_ISL_1258338|2021-01-27:2,(Canada/MB-NML-17706/2021|EPI_ISL_1594228|2021-02-19:2,Canada/MB-NML-16300/2020|EPI_ISL_1258347|2021-01-28:1)12907:1,(Canada/MB-NML-16360/2020|EPI_ISL_1258381|2021-01-18:0,Canada/MB-NML-16360/2021|EPI_ISL_979324|2021-01-18:0)12908:1)12906:2,((Canada/MB-NML-16355/2020|EPI_ISL_1258377|2021-01-28:0,Canada/MB-NML-16355/2021|EPI_ISL_979319|2021-01-28:0)12910:1,Canada/MB-NML-16327/2020|EPI_ISL_1258369|2021-01-28:0,Canada/MB-NML-16308/2020|EPI_ISL_1258354|2021-01-25:0,Canada/MB-NML-16296/2020|EPI_ISL_1258343|2021-01-13:0,Canada/MB-NML-16289/2020|EPI_ISL_1258336|2021-01-19:0,Canada/MB-NML-16275/2020|EPI_ISL_1258322|2021-01-15:0)12909:2,Canada/Qc-L00292959/2020|EPI_ISL_1365927|2020-09-24:1,((Canada/ON-SC5374/2021|EPI_ISL_1740401|2021-02-10:1,Canada/ON-PHL-21-05052-v2/2021|EPI_ISL_1558974|2021-02:0,Canada/ON-PHL-21-11718/2021|EPI_ISL_2250651|2021-03:2)12912:1,(((Canada/ABPHL-11263/2021|EPI_ISL_2168976|2021-03-27:1,Canada/ABPHL-12454/2021|EPI_ISL_2169964|2021-04-05:0,Canada/ABPHL-13177/2021|EPI_ISL_2170491|2021-04-01:0)12915:1,Canada/ABPHL-11264/2021|EPI_ISL_2168977|2021-03-27:1,Canada/ABPHL-11990/2021|EPI_ISL_2169596|2021-03-26:0,Canada/ABPHL-12435/2021|EPI_ISL_2169951|2021-04-02:0,Canada/ABPHL-13208/2021|EPI_ISL_2170517|2021-03-31:0)12914:1,(Canada/ABPHL-10547/2021|EPI_ISL_2168360|2021-03-22:1,Canada/ABPHL-11828/2021|EPI_ISL_2169454|2021-03-25:1,Canada/ABPHL-10521/2021|EPI_ISL_2168334|2021-03-24:0,Canada/ABPHL-10531/2021|EPI_ISL_2168344|2021-03-24:0,Canada/ABPHL-10586/2021|EPI_ISL_2168398|2021-03-19:0,Canada/ABPHL-11154/2021|EPI_ISL_2168892|2021-03-20:0,Canada/ABPHL-12236/2021|EPI_ISL_2169792|2021-04-02:0,Canada/ABPHL-12712/2021|EPI_ISL_2170148|2021-04-08:0,Canada/ABPHL-11189/2021|EPI_ISL_2168925|2021-03-22:0,Canada/ABPHL-10341/2021|EPI_ISL_2168191|2021-03-22:0,Canada/ABPHL-11155/2021|EPI_ISL_2168893|2021-03-21:0,Canada/ABPHL-11799/2021|EPI_ISL_2169427|2021-03-25:0,Canada/ABPHL-11800/2021|EPI_ISL_2169428|2021-03-25:0,Canada/ABPHL-11139/2021|EPI_ISL_2168878|2021-03-20:0)12916:2,Canada/ABPHL-11975/2021|EPI_ISL_2169583|2021-03-25:1,Canada/ABPHL-13354/2021|EPI_ISL_2170620|2021-04-12:1,Canada/ABPHL-07665/2021|EPI_ISL_2166189|2021-02-28:2,Canada/ABPHL-11931/2021|EPI_ISL_2169551|2021-04-05:1,Canada/ABPHL-11956/2021|EPI_ISL_2169569|2021-03-25:1,Canada/ABPHL-13212/2021|EPI_ISL_2170520|2021-03-31:2,(Canada/ABPHL-09358/2021|EPI_ISL_2167475|2021-03-06:1,Canada/ABPHL-10391/2021|EPI_ISL_2168225|2021-03-18:0,Canada/ABPHL-08525/2021|EPI_ISL_2166807|2021-03-02:0,Canada/ABPHL-09357/2021|EPI_ISL_2167474|2021-03-06:0,Canada/ABPHL-07667/2021|EPI_ISL_2166191|2021-03-01:0,Canada/ABPHL-08144/2021|EPI_ISL_2166537|2021-03-09:0,Canada/ABPHL-09479/2021|EPI_ISL_2167575|2021-03-10:0,Canada/ABPHL-09288/2021|EPI_ISL_2167407|2021-03-05:0,Canada/ABPHL-09361/2021|EPI_ISL_2167478|2021-03-06:0,Canada/ABPHL-08145/2021|EPI_ISL_2166538|2021-03-09:0,Canada/ABPHL-09287/2021|EPI_ISL_2167406|2021-03-05:0,Canada/ABPHL-11249/2021|EPI_ISL_2168963|2021-03-26:0,Canada/ABPHL-10297/2021|EPI_ISL_2168154|2021-03-15:0,Canada/ABPHL-08649/2021|EPI_ISL_2166921|2021-03-06:0)12917:1,Canada/ABPHL-11230/2021|EPI_ISL_2168951|2021-03-25:1,Canada/ABPHL-11973/2021|EPI_ISL_2169581|2021-03-25:1,Canada/ABPHL-10278/2021|EPI_ISL_2168140|2021-03-17:1,Canada/ABPHL-10307/2021|EPI_ISL_2168162|2021-03-16:1,(Canada/ABPHL-10279/2021|EPI_ISL_2168141|2021-03-17:0,Canada/ABPHL-11246/2021|EPI_ISL_2168960|2021-03-26:1)12918:1,Canada/ABPHL-09004/2021|EPI_ISL_2167213|2021-03-11:1,(Canada/ABPHL-10557/2021|EPI_ISL_2168370|2021-03-21:0,Canada/ABPHL-09205/2021|EPI_ISL_2167351|2021-03-14:1,Canada/ABPHL-08438/2021|EPI_ISL_2166724|2021-03-06:1)12919:1,(Canada/ABPHL-11802/2021|EPI_ISL_2169430|2021-03-25:1,Canada/ABPHL-11227/2021|EPI_ISL_2168949|2021-03-25:0)12920:2,(USA/NV-CDC-LC0056097/2021|MZ181848.1|21-04-30:2,USA/ND-NDDH-01265/2021|EPI_ISL_2151470|2021-04-28:0,USA/ND-NDDH-01246/2021|EPI_ISL_2151452|2021-04-26:0)12921:2,(Canada/ABPHL-09817/2021|EPI_ISL_2167801|2021-03-19:0,Canada/ABPHL-10326/2021|EPI_ISL_2168177|2021-03-17:0)12922:1,Canada/ABPHL-11989/2021|EPI_ISL_2169595|2021-03-26:0,Canada/ABPHL-08514/2021|EPI_ISL_2166798|2021-03-08:0,Canada/ABPHL-11389/2021|EPI_ISL_2169079|2021-03-26:0,Canada/ABPHL-08373/2021|EPI_ISL_2166664|2021-02-27:0,Canada/ABPHL-10526/2021|EPI_ISL_2168339|2021-03-22:0,Canada/ABPHL-09849/2021|EPI_ISL_2167824|2021-03-20:0,Canada/ABPHL-10555/2021|EPI_ISL_2168368|2021-03-22:0,Canada/ABPHL-09228/2021|EPI_ISL_2167367|2021-03-10:0,Canada/ABPHL-09066/2021|EPI_ISL_2167253|2021-03-13:0,Canada/ABPHL-11240/2021|EPI_ISL_2168956|2021-03-26:0,Canada/ABPHL-10304/2021|EPI_ISL_2168159|2021-03-15:0,Canada/ABPHL-11248/2021|EPI_ISL_2168962|2021-03-26:0,Canada/ABPHL-09068/2021|EPI_ISL_2167254|2021-03-13:0,Canada/AB-ABPHL-05496/2021|EPI_ISL_2164918|2021-02-11:0,Canada/ABPHL-11952/2021|EPI_ISL_2169566|2021-03-24:0,Canada/ABPHL-11253/2021|EPI_ISL_2168966|2021-03-26:0,Canada/AB-ABPHL-05985/2021|EPI_ISL_2165275|2021-02-13:0,Canada/ABPHL-10285/2021|EPI_ISL_2168146|2021-03-15:0,Canada/ABPHL-06670/2021|EPI_ISL_2165611|2021-02-26:0,Canada/ABPHL-11277/2021|EPI_ISL_2168989|2021-03-27:0,Canada/ABPHL-11294/2021|EPI_ISL_2169005|2021-03-28:0,Canada/ABPHL-08350/2021|EPI_ISL_2166643|2021-02-28:0,Canada/ABPHL-10342/2021|EPI_ISL_2168192|2021-03-16:0,Canada/ABPHL-08347/2021|EPI_ISL_2166640|2021-02-24:0,Canada/ABPHL-09909/2021|EPI_ISL_2167871|2021-03-24:0,Canada/ABPHL-06675/2021|EPI_ISL_2165616|2021-02-27:0,Canada/ABPHL-09869/2021|EPI_ISL_2167840|2021-03-21:0,Canada/ABPHL-09866/2021|EPI_ISL_2167838|2021-03-21:0)12913:1,(Canada/ON-PHL-21-09139/2021|EPI_ISL_1559254|2021-01:1,((Canada/ABPHL-07741/2021|EPI_ISL_2166259|2021-02-25:1,Canada/ABPHL-08360/2021|EPI_ISL_2166651|2021-02-26:0,Canada/ABPHL-06588/2021|EPI_ISL_2165533|2021-02-16:0)12925:1,Canada/ABPHL-03991/2021|EPI_ISL_2163996|2021-02-10:0,Canada/AB-ABPHL-05520/2021|EPI_ISL_2164942|2021-02-15:0,Canada/AB-ABPHL-05507/2021|EPI_ISL_2164929|2021-02-13:0,Canada/AB-ABPHL-06021/2021|EPI_ISL_2165299|2021-02-14:0,Canada/ABPHL-03248/2021|EPI_ISL_2163602|2021-01-26:0,Canada/ABPHL-09668/2021|EPI_ISL_2167698|2021-03-11:0,Canada/AB-ABPHL-05567/2021|EPI_ISL_2164987|2021-02-13:0,Canada/AB-ABPHL-05532/2021|EPI_ISL_2164954|2021-02-19:0,Canada/AB-ABPHL-05388/2021|EPI_ISL_2164819|2021-02-14:0,Canada/AB-ABPHL-05411/2021|EPI_ISL_2164843|2021-02-15:0)12924:2,Canada/ABPHL-03227/2021|EPI_ISL_2163589|2021-01-26:2,(Canada/ABPHL-06629/2021|EPI_ISL_2165574|2021-02-17:2,((Canada/AB-ABPHL-05979/2021|EPI_ISL_2165272|2021-02-12:0,(Canada/ABPHL-06665/2021|EPI_ISL_2165606|2021-02-24:0,Canada/ABPHL-09278/2021|EPI_ISL_2167397|2021-03-05:0)12929:1)12928:1,Canada/AB-ABPHL-05410/2021|EPI_ISL_2164842|2021-02-15:1,Canada/ABPHL-04062/2021|EPI_ISL_2164050|2021-02-12:0,Canada/ABPHL-04017/2021|EPI_ISL_2164016|2021-02-12:0)12927:1)12926:1,Canada/ABPHL-02567/2020|EPI_ISL_2163107|2020-12-27:0,Canada/ABPHL-02562/2020|EPI_ISL_2163102|2020-12-24:0)12923:1,Canada/ABPHL-10533/2021|EPI_ISL_2168346|2021-03-17:1,(Canada/ABPHL-08694/2021|EPI_ISL_2166965|2021-03-07:1,Canada/ABPHL-12460/2021|EPI_ISL_2169970|2021-04-06:0,Canada/ABPHL-13231/2021|EPI_ISL_2170537|2021-04-01:0,Canada/ABPHL-12471/2021|EPI_ISL_2169979|2021-04-06:0,Canada/ABPHL-09337/2021|EPI_ISL_2167454|2021-03-04:0,Canada/ABPHL-10329/2021|EPI_ISL_2168180|2021-03-18:0,Canada/ABPHL-12492/2021|EPI_ISL_2169993|2021-04-08:0,Canada/ABPHL-06701/2021|EPI_ISL_2165642|2021-02-25:0,Canada/ABPHL-08354/2021|EPI_ISL_2166647|2021-02-27:0,Canada/ABPHL-08644/2021|EPI_ISL_2166916|2021-03-06:0,Canada/ABPHL-06676/2021|EPI_ISL_2165617|2021-02-26:0,Canada/ABPHL-08106/2021|EPI_ISL_2166508|2021-03-09:0,Canada/ABPHL-12248/2021|EPI_ISL_2169803|2021-04-03:0)12930:1,(Canada/ABPHL-10532/2021|EPI_ISL_2168345|2021-03-23:2,Canada/ABPHL-10574/2021|EPI_ISL_2168386|2021-03-20:0,Canada/ABPHL-09910/2021|EPI_ISL_2167872|2021-03-24:1)12931:1,((((Canada/ABPHL-11445/2021|EPI_ISL_2169128|2021-03-27:0,Canada/ABPHL-11446/2021|EPI_ISL_2169129|2021-03-27:1,(Canada/ABPHL-11441/2021|EPI_ISL_2169125|2021-03-27:0,Canada/ABPHL-11444/2021|EPI_ISL_2169127|2021-03-27:0)12936:1)12935:1,Canada/ABPHL-11403/2021|EPI_ISL_2169092|2021-03-26:4,(Canada/ABPHL-11188/2021|EPI_ISL_2168924|2021-03-22:0,Canada/ABPHL-09584/2021|EPI_ISL_2167638|2021-03-10:0)12937:1,Canada/ABPHL-09732/2021|EPI_ISL_2167739|2021-03-14:0,Canada/ABPHL-10401/2021|EPI_ISL_2168235|2021-03-19:0,Canada/ABPHL-09078/2021|EPI_ISL_2167261|2021-03-15:0,Canada/ABPHL-08908/2021|EPI_ISL_2167128|2021-03-12:0,Canada/ABPHL-10551/2021|EPI_ISL_2168364|2021-03-22:0,Canada/ABPHL-08885/2021|EPI_ISL_2167111|2021-03-12:0,Canada/ABPHL-11811/2021|EPI_ISL_2169438|2021-03-24:0,Canada/ABPHL-11138/2021|EPI_ISL_2168877|2021-03-21:0,Canada/ABPHL-13180/2021|EPI_ISL_2170494|2021-03-31:0,Canada/ABPHL-12015/2021|EPI_ISL_2169620|2021-03-26:0)12934:1,(Canada/ABPHL-08335/2021|EPI_ISL_2166628|2021-02-23:1,Canada/ABPHL-09219/2021|EPI_ISL_2167360|2021-03-10:2,Canada/ABPHL-08604/2021|EPI_ISL_2166883|2021-02-21:1,Canada/ABPHL-07738/2021|EPI_ISL_2166257|2021-02-25:0,Canada/ABPHL-06752/2021|EPI_ISL_2165691|2021-02-28:0,Canada/ABPHL-09187/2021|EPI_ISL_2167335|2021-03-15:0,Canada/ABPHL-06688/2021|EPI_ISL_2165629|2021-02-27:0,Canada/ABPHL-07695/2021|EPI_ISL_2166217|2021-02-26:0)12938:1,Canada/ABPHL-10395/2021|EPI_ISL_2168229|2021-03-19:1,Canada/ABPHL-07750/2021|EPI_ISL_2166268|2021-02-25:1,(Canada/ABPHL-13057/2021|EPI_ISL_2170403|2021-04-10:1,Canada/ABPHL-12646/2021|EPI_ISL_2170099|2021-04-05:0)12939:1,Canada/ABPHL-13226/2021|EPI_ISL_2170533|2021-03-31:0,Canada/ABPHL-07662/2021|EPI_ISL_2166187|2021-02-25:0,Canada/ABPHL-07661/2021|EPI_ISL_2166186|2021-02-25:0,Canada/ABPHL-09076/2021|EPI_ISL_2167259|2021-03-15:0,Canada/ABPHL-08337/2021|EPI_ISL_2166630|2021-02-23:0,Canada/ABPHL-11137/2021|EPI_ISL_2168876|2021-03-22:0,Canada/ABPHL-09918/2021|EPI_ISL_2167880|2021-03-24:0,Canada/ABPHL-10438/2021|EPI_ISL_2168267|2021-03-17:0)12933:1,(((Canada/ABPHL-11954/2021|EPI_ISL_2169567|2021-03-25:0,Canada/ABPHL-12529/2021|EPI_ISL_2170026|2021-04-09:0,Canada/ABPHL-11245/2021|EPI_ISL_2168959|2021-03-26:0)12942:1,Canada/ABPHL-13232/2021|EPI_ISL_2170538|2021-04-02:0,Canada/ABPHL-11288/2021|EPI_ISL_2168999|2021-03-28:0,Canada/ABPHL-11283/2021|EPI_ISL_2168994|2021-03-28:0,Canada/ABPHL-11282/2021|EPI_ISL_2168993|2021-03-28:0,Canada/ABPHL-11232/2021|EPI_ISL_2168953|2021-03-25:0,Canada/ABPHL-11284/2021|EPI_ISL_2168995|2021-03-28:0,Canada/ABPHL-10539/2021|EPI_ISL_2168352|2021-03-17:0,Canada/ABPHL-12474/2021|EPI_ISL_2169981|2021-04-07:0,Canada/ABPHL-13296/2021|EPI_ISL_2170578|2021-04-08:0,Canada/ABPHL-11321/2021|EPI_ISL_2169031|2021-03-29:0,Canada/ABPHL-11831/2021|EPI_ISL_2169456|2021-03-25:0,Canada/ABPHL-11297/2021|EPI_ISL_2169008|2021-03-28:0,Canada/ABPHL-12661/2021|EPI_ISL_2170111|2021-04-06:0,Canada/ABPHL-13484/2021|EPI_ISL_2170715|2021-04-08:0,Canada/ABPHL-12292/2021|EPI_ISL_2169833|2021-03-30:0,Canada/ABPHL-11324/2021|EPI_ISL_2169034|2021-03-29:0)12941:1,Canada/ABPHL-11152/2021|EPI_ISL_2168890|2021-03-21:1,Canada/ABPHL-09240/2021|EPI_ISL_2167376|2021-03-13:1,Canada/AB-ABPHL-05963/2021|EPI_ISL_2165259|2021-02-11:1,(Canada/ABPHL-07808/2021|EPI_ISL_2166324|2021-03-05:0,Canada/ABPHL-07807/2021|EPI_ISL_2166323|2021-03-05:0)12943:2,Canada/ABPHL-11290/2021|EPI_ISL_2169001|2021-03-28:0,Canada/ABPHL-10538/2021|EPI_ISL_2168351|2021-03-17:0,Canada/ABPHL-10556/2021|EPI_ISL_2168369|2021-03-22:0,Canada/ABPHL-12433/2021|EPI_ISL_2169949|2021-04-02:0,Canada/ABPHL-09495/2021|EPI_ISL_2167585|2021-03-11:0,Canada/ABPHL-11304/2021|EPI_ISL_2169014|2021-03-29:0,Canada/ABPHL-10286/2021|EPI_ISL_2168147|2021-03-15:0,Canada/ABPHL-11322/2021|EPI_ISL_2169032|2021-03-29:0,Canada/ABPHL-09265/2021|EPI_ISL_2167389|2021-03-13:0,Canada/ABPHL-11798/2021|EPI_ISL_2169426|2021-03-25:0,Canada/ABPHL-10296/2021|EPI_ISL_2168153|2021-03-15:0)12940:1,((Canada/ABPHL-09135/2021|EPI_ISL_2167293|2021-03-21:0,Canada/ABPHL-09166/2021|EPI_ISL_2167315|2021-03-21:0)12945:1,Canada/ABPHL-10203/2021|EPI_ISL_2168088|2021-03-12:0,Canada/NB-NML-20689/2021|EPI_ISL_1588111|2021-03-10:0,Canada/ABPHL-08088/2021|EPI_ISL_2166496|2021-03-08:0,Canada/ABPHL-08445/2021|EPI_ISL_2166730|2021-03-08:0,Canada/ABPHL-08104/2021|EPI_ISL_2166506|2021-03-09:0)12944:1,Canada/ABPHL-09975/2021|EPI_ISL_2167918|2021-03-19:2,Canada/ABPHL-10575/2021|EPI_ISL_2168387|2021-03-20:3,Canada/ABPHL-09501/2021|EPI_ISL_2167589|2021-03-11:1,Canada/ABPHL-07742/2021|EPI_ISL_2166260|2021-02-24:3,Canada/ABPHL-07660/2021|EPI_ISL_2166185|2021-03-02:0,Canada/ABPHL-07737/2021|EPI_ISL_2166256|2021-02-25:0,Canada/ABPHL-07752/2021|EPI_ISL_2166270|2021-02-25:0,Canada/ABPHL-07758/2021|EPI_ISL_2166275|2021-02-25:0,Canada/ABPHL-09973/2021|EPI_ISL_2167917|2021-03-19:0,Canada/ABPHL-07480/2021|EPI_ISL_2166044|2021-03-03:0,Canada/ABPHL-09293/2021|EPI_ISL_2167412|2021-03-05:0,Canada/ABPHL-09294/2021|EPI_ISL_2167413|2021-03-05:0,Canada/ABPHL-07707/2021|EPI_ISL_2166229|2021-02-26:0,Canada/ABPHL-07723/2021|EPI_ISL_2166245|2021-02-25:0)12932:1,(((Canada/ABPHL-11517/2021|EPI_ISL_2169194|2021-03-28:1,((Canada/ABPHL-12365/2021|EPI_ISL_2169892|2021-04-05:1,Canada/ABPHL-10857/2021|EPI_ISL_2168650|2021-03-23:0,(Canada/ABPHL-09132/2021|EPI_ISL_2167291|2021-03-21:0,Canada/ABPHL-09163/2021|EPI_ISL_2167313|2021-03-21:0)12951:1)12950:1,Canada/ABPHL-09440/2021|EPI_ISL_2167549|2021-03-18:1,Canada/ABPHL-10872/2021|EPI_ISL_2168664|2021-03-24:1,Canada/ABPHL-09120/2021|EPI_ISL_2167283|2021-03-19:0,Canada/ABPHL-11884/2021|EPI_ISL_2169504|2021-04-03:0,Canada/ABPHL-10732/2021|EPI_ISL_2168537|2021-03-22:0)12949:1,(Canada/ABPHL-13061/2021|EPI_ISL_2170406|2021-04-12:1,Canada/ABPHL-09641/2021|EPI_ISL_2167681|2021-03-11:0,Canada/ABPHL-10549/2021|EPI_ISL_2168362|2021-03-22:0,Canada/ABPHL-10280/2021|EPI_ISL_2168142|2021-03-17:0)12952:1,Canada/ABPHL-09188/2021|EPI_ISL_2167336|2021-03-15:1,(Canada/ABPHL-12186/2021|EPI_ISL_2169752|2021-04-11:2,(Canada/ABPHL-12166/2021|EPI_ISL_2169737|2021-04-10:0,(Canada/ABPHL-13137/2021|EPI_ISL_2170463|2021-04-12:1,Canada/ABPHL-13138/2021|EPI_ISL_2170464|2021-04-12:1,Canada/ABPHL-13111/2021|EPI_ISL_2170443|2021-04-12:0,Canada/ABPHL-12227/2021|EPI_ISL_2169787|2021-04-11:0)12955:1)12954:1,Canada/ABPHL-13089/2021|EPI_ISL_2170427|2021-04-12:0,USA/CA-CDC-LC0045367/2021|MZ070068.1|2021-04-13:0,Canada/ABPHL-11653/2021|EPI_ISL_2169318|2021-04-02:0,Canada/ABPHL-11100/2021|EPI_ISL_2168845|2021-03-28:0)12953:1,Canada/ABPHL-09298/2021|EPI_ISL_2167417|2021-03-04:1,Canada/ABPHL-08579/2021|EPI_ISL_2166858|2021-03-04:1,(Canada/ABPHL-10119/2021|EPI_ISL_2168016|2021-03-23:2,Canada/ABPHL-08602/2021|EPI_ISL_2166881|2021-02-21:0,Canada/ABPHL-08600/2021|EPI_ISL_2166879|2021-03-05:0,Canada/ABPHL-08599/2021|EPI_ISL_2166878|2021-03-05:0)12956:1,Canada/ABPHL-11837/2021|EPI_ISL_2169462|2021-03-24:2,Canada/ABPHL-13200/2021|EPI_ISL_2170511|2021-04-02:1,Canada/ABPHL-08476/2021|EPI_ISL_2166761|2021-03-08:1,(Canada/ABPHL-12614/2021|EPI_ISL_2170080|2021-04-04:0,Canada/ABPHL-11994/2021|EPI_ISL_2169600|2021-03-25:0,Canada/ABPHL-11259/2021|EPI_ISL_2168972|2021-03-27:0,Canada/ABPHL-11996/2021|EPI_ISL_2169601|2021-03-25:0,Canada/ABPHL-11785/2021|EPI_ISL_2169417|2021-03-25:0,Canada/ABPHL-11999/2021|EPI_ISL_2169604|2021-03-25:0,Canada/ABPHL-12026/2021|EPI_ISL_2169631|2021-03-25:0,Canada/ABPHL-12287/2021|EPI_ISL_2169829|2021-03-30:0)12957:1,Canada/ABPHL-08393/2021|EPI_ISL_2166684|2021-02-26:0,Canada/ABPHL-08296/2021|EPI_ISL_2166601|2021-03-08:0,Canada/ABPHL-08381/2021|EPI_ISL_2166672|2021-02-27:0,Canada/ABPHL-09317/2021|EPI_ISL_2167436|2021-03-05:0,Canada/ABPHL-07687/2021|EPI_ISL_2166211|2021-03-01:0,Canada/ABPHL-06698/2021|EPI_ISL_2165639|2021-02-25:0,Canada/ABPHL-07634/2021|EPI_ISL_2166160|2021-03-01:0,Canada/ABPHL-08489/2021|EPI_ISL_2166773|2021-03-09:0,Canada/ABPHL-06682/2021|EPI_ISL_2165623|2021-02-25:0,Canada/ABPHL-06722/2021|EPI_ISL_2165662|2021-02-24:0,Canada/ABPHL-09573/2021|EPI_ISL_2167634|2021-03-10:0,Canada/ABPHL-10414/2021|EPI_ISL_2168247|2021-03-18:0,Canada/ABPHL-09770/2021|EPI_ISL_2167768|2021-03-15:0,Canada/ABPHL-06684/2021|EPI_ISL_2165625|2021-02-25:0,Canada/ABPHL-09438/2021|EPI_ISL_2167547|2021-03-18:0,Canada/ABPHL-08592/2021|EPI_ISL_2166871|2021-03-04:0,Canada/ABPHL-08498/2021|EPI_ISL_2166782|2021-03-07:0,Canada/ABPHL-06685/2021|EPI_ISL_2165626|2021-02-25:0,Canada/ABPHL-08580/2021|EPI_ISL_2166859|2021-03-03:0,Canada/ABPHL-08338/2021|EPI_ISL_2166631|2021-03-01:0,Canada/ABPHL-10415/2021|EPI_ISL_2168248|2021-03-18:0,Canada/ABPHL-08578/2021|EPI_ISL_2166857|2021-03-04:0,Canada/ABPHL-08632/2021|EPI_ISL_2166905|2021-03-03:0,Canada/ABPHL-11074/2021|EPI_ISL_2168821|2021-03-25:0,Canada/ABPHL-07716/2021|EPI_ISL_2166238|2021-02-25:0,Canada/ABPHL-08635/2021|EPI_ISL_2166908|2021-03-05:0,Canada/ABPHL-08275/2021|EPI_ISL_2166583|2021-03-08:0,Canada/ABPHL-08627/2021|EPI_ISL_2166901|2021-03-06:0)12948:1,(Canada/ABPHL-13230/2021|EPI_ISL_2170536|2021-04-01:1,Canada/ABPHL-10133/2021|EPI_ISL_2168027|2021-03-23:1,Canada/ABPHL-11156/2021|EPI_ISL_2168894|2021-03-21:0,Canada/ABPHL-13210/2021|EPI_ISL_2170518|2021-03-31:0,Canada/ABPHL-11781/2021|EPI_ISL_2169414|2021-03-23:0,Canada/ABPHL-11788/2021|EPI_ISL_2169419|2021-03-24:0)12958:1,Canada/ABPHL-08668/2021|EPI_ISL_2166939|2021-03-07:1,Canada/ABPHL-03711/2021|EPI_ISL_2163835|2021-01-25:1,(Canada/ABPHL-10028/2021|EPI_ISL_2167954|2021-03-21:0,Canada/ABPHL-11266/2021|EPI_ISL_2168979|2021-03-27:0,Canada/ABPHL-09082/2021|EPI_ISL_2167262|2021-03-15:0,Canada/ABPHL-11184/2021|EPI_ISL_2168920|2021-03-22:0,Canada/ABPHL-08110/2021|EPI_ISL_2166511|2021-03-09:0,Canada/ABPHL-08904/2021|EPI_ISL_2167125|2021-03-12:0)12959:1,(Canada/ABPHL-13533/2021|EPI_ISL_2170749|2021-04-11:0,Canada/ABPHL-13567/2021|EPI_ISL_2170780|2021-04-12:0)12960:2,Canada/ABPHL-03818/2021|EPI_ISL_2163865|2021-01-10:0,Canada/ABPHL-06658/2021|EPI_ISL_2165601|2021-02-16:0,Canada/ABPHL-06737/2021|EPI_ISL_2165677|2021-02-24:0,Canada/ABPHL-06746/2021|EPI_ISL_2165686|2021-02-27:0,Canada/ABPHL-02870/2021|EPI_ISL_2163339|2021-01-18:0,Canada/ABPHL-06644/2021|EPI_ISL_2165589|2021-02-17:0,Canada/ABPHL-02841/2021|EPI_ISL_2163311|2021-01-18:0,Canada/AB-ABPHL-05549/2021|EPI_ISL_2164970|2021-02-19:0,Canada/ABPHL-09324/2021|EPI_ISL_2167442|2021-03-05:0,Canada/ABPHL-12719/2021|EPI_ISL_2170154|2021-04-08:0,Canada/ABPHL-06587/2021|EPI_ISL_2165532|2021-02-18:0,Canada/ABPHL-12518/2021|EPI_ISL_2170016|2021-04-09:0,Canada/ABPHL-06732/2021|EPI_ISL_2165672|2021-02-27:0,Canada/ABPHL-12519/2021|EPI_ISL_2170017|2021-04-09:0,Canada/ABPHL-03015/2021|EPI_ISL_2163446|2021-01-17:0,Canada/ABPHL-02838/2021|EPI_ISL_2163308|2021-01-18:0,Canada/ABPHL-07669/2021|EPI_ISL_2166193|2021-03-02:0,Canada/AB-ABPHL-05681/2021|EPI_ISL_2165045|2021-02-17:0,Canada/ABPHL-12234/2021|EPI_ISL_2169791|2021-04-02:0,Canada/ABPHL-03813/2021|EPI_ISL_2163860|2021-01-29:0,Canada/ABPHL-08556/2021|EPI_ISL_2166837|2021-03-03:0,Canada/ABPHL-06610/2021|EPI_ISL_2165555|2021-02-17:0,Canada/ABPHL-08565/2021|EPI_ISL_2166845|2021-03-04:0,Canada/ABPHL-06535/2021|EPI_ISL_2165495|2021-02-20:0,Canada/ABPHL-06515/2021|EPI_ISL_2165487|2021-02-20:0,Canada/ABPHL-08558/2021|EPI_ISL_2166839|2021-03-03:0)12947:2,((Canada/ABPHL-08886/2021|EPI_ISL_2167112|2021-03-11:0,Canada/ABPHL-09794/2021|EPI_ISL_2167785|2021-03-15:1)12962:1,Canada/AB-ABPHL-05007/2021|EPI_ISL_2164541|2021-02-11:1,Canada/ABPHL-03181/2021|EPI_ISL_2163560|2021-01-24:0,Canada/ABPHL-02849/2021|EPI_ISL_2163318|2021-01-19:0,Canada/ABPHL-08706/2021|EPI_ISL_2166976|2021-03-07:0,Canada/ABPHL-09322/2021|EPI_ISL_2167440|2021-03-05:0,Canada/ABPHL-09229/2021|EPI_ISL_2167368|2021-03-10:0,Canada/ABPHL-07635/2021|EPI_ISL_2166161|2021-03-02:0,Canada/ABPHL-03521/2021|EPI_ISL_2163716|2021-01-12:0,Canada/ABPHL-09222/2021|EPI_ISL_2167361|2021-03-10:0,Canada/ABPHL-08277/2021|EPI_ISL_2166585|2021-03-08:0)12961:1,(((Canada/ABPHL-08361/2021|EPI_ISL_2166652|2021-02-27:1,(((Canada/AB-ABPHL-05700/2021|EPI_ISL_2165064|2021-02-17:0,Canada/ABPHL-06687/2021|EPI_ISL_2165628|2021-02-25:0)12968:1,Canada/ABPHL-07641/2021|EPI_ISL_2166166|2021-03-02:0,Canada/AB-ABPHL-05712/2021|EPI_ISL_2165077|2021-02-17:0,Canada/ABPHL-08562/2021|EPI_ISL_2166843|2021-03-04:0)12967:1,Canada/AB-ABPHL-05553/2021|EPI_ISL_2164974|2021-02-20:0,Canada/ABPHL-06592/2021|EPI_ISL_2165537|2021-02-18:0)12966:2,Canada/ABPHL-06628/2021|EPI_ISL_2165573|2021-02-18:1,Canada/ABPHL-09957/2021|EPI_ISL_2167906|2021-03-19:3,Canada/AB-ABPHL-05541/2021|EPI_ISL_2164962|2021-02-20:0,Canada/AB-ABPHL-05385/2021|EPI_ISL_2164816|2021-02-09:0,Canada/AB-ABPHL-05405/2021|EPI_ISL_2164837|2021-02-11:0,Canada/AB-ABPHL-05013/2021|EPI_ISL_2164548|2021-02-11:0)12965:1,((Canada/AB-ABPHL-05550/2021|EPI_ISL_2164971|2021-02-19:1,Canada/AB-ABPHL-05939/2021|EPI_ISL_2165238|2021-02-09:0)12970:2,Canada/ABPHL-06570/2021|EPI_ISL_2165516|2021-02-17:0,Canada/AB-ABPHL-05044/2021|EPI_ISL_2164564|2021-02-12:0,Canada/ABPHL-06608/2021|EPI_ISL_2165553|2021-02-17:0,Canada/ABPHL-04010/2021|EPI_ISL_2164011|2021-02-14:0)12969:1)12964:1,Canada/ABPHL-03708/2021|EPI_ISL_2163832|2021-01-17:0,Canada/ABPHL-03067/2021|EPI_ISL_2163485|2021-01-17:0,Canada/ABPHL-03874/2021|EPI_ISL_2163906|2021-01-10:0)12963:2,Canada/ABPHL-03837/2021|EPI_ISL_2163881|2021-01-05:0)12946:1,((Canada/ABPHL-10225/2021|EPI_ISL_2168110|2021-03-14:1,Canada/ABPHL-08726/2021|EPI_ISL_2166992|2021-03-08:0,Canada/ABPHL-08773/2021|EPI_ISL_2167033|2021-03-09:0,Canada/ABPHL-09408/2021|EPI_ISL_2167519|2021-03-17:0)12972:1,Canada/ABPHL-03284/2021|EPI_ISL_2163630|2021-01-29:1,(Canada/ABPHL-09427/2021|EPI_ISL_2167536|2021-03-17:1,((Canada/ABPHL-12723/2021|EPI_ISL_2170157|2021-04-08:1,Canada/ABPHL-12455/2021|EPI_ISL_2169965|2021-04-05:0,Canada/ABPHL-11519/2021|EPI_ISL_2169195|2021-03-28:0,Canada/ABPHL-13559/2021|EPI_ISL_2170772|2021-04-12:0,Canada/ABPHL-12675/2021|EPI_ISL_2170121|2021-04-06:0,Canada/ABPHL-13295/2021|EPI_ISL_2170577|2021-04-08:0,Canada/ABPHL-12479/2021|EPI_ISL_2169985|2021-04-07:0,Canada/ABPHL-12507/2021|EPI_ISL_2170007|2021-04-09:0,Canada/ABPHL-12992/2021|EPI_ISL_2170365|2021-04-11:0,Canada/ABPHL-12504/2021|EPI_ISL_2170004|2021-04-08:0,Canada/ABPHL-11538/2021|EPI_ISL_2169214|2021-03-28:0)12975:1,Canada/ABPHL-13188/2021|EPI_ISL_2170501|2021-04-03:1,Canada/ABPHL-11310/2021|EPI_ISL_2169020|2021-03-29:1,Canada/ABPHL-09176/2021|EPI_ISL_2167324|2021-03-22:0,Canada/ABPHL-11913/2021|EPI_ISL_2169533|2021-04-04:0,Canada/ABPHL-09457/2021|EPI_ISL_2167564|2021-03-19:0,Canada/ABPHL-10884/2021|EPI_ISL_2168676|2021-03-22:0,Canada/ABPHL-09379/2021|EPI_ISL_2167493|2021-03-17:0,Canada/ABPHL-12640/2021|EPI_ISL_2170097|2021-04-05:0,Canada/ABPHL-12522/2021|EPI_ISL_2170020|2021-04-09:0,Canada/ABPHL-12188/2021|EPI_ISL_2169754|2021-04-10:0,Canada/ABPHL-09145/2021|EPI_ISL_2167302|2021-03-22:0)12974:2)12973:1,Canada/ABPHL-02525/2021|EPI_ISL_2163074|2021-01-10:1,(Canada/ABPHL-07510/2021|EPI_ISL_2166062|2021-03-03:0,Canada/ABPHL-07503/2021|EPI_ISL_2166057|2021-03-02:0)12976:1,Canada/ABPHL-07507/2021|EPI_ISL_2166060|2021-03-02:0,Canada/ABPHL-02642/2021|EPI_ISL_2163160|2021-01-09:0,Canada/ABPHL-07526/2021|EPI_ISL_2166072|2021-03-02:0,Canada/ABPHL-07536/2021|EPI_ISL_2166079|2021-03-03:0,Canada/ABPHL-07501/2021|EPI_ISL_2166055|2021-03-01:0)12971:1,((Canada/ABPHL-09096/2021|EPI_ISL_2167273|2021-03-18:2,Canada/ABPHL-10764/2021|EPI_ISL_2168569|2021-03-20:1,Canada/ABPHL-06781/2021|EPI_ISL_2165714|2021-02-23:0,Canada/ABPHL-11029/2021|EPI_ISL_2168777|2021-03-25:0,Canada/ABPHL-11578/2021|EPI_ISL_2169254|2021-03-29:0,Canada/ABPHL-09177/2021|EPI_ISL_2167325|2021-03-22:0,Canada/ABPHL-09146/2021|EPI_ISL_2167303|2021-03-22:0,Canada/ABPHL-11841/2021|EPI_ISL_2169465|2021-03-25:0,Canada/ABPHL-07513/2021|EPI_ISL_2166064|2021-03-03:0)12978:1,(Canada/ABPHL-12827/2021|EPI_ISL_2170239|2021-04-08:1,(Canada/ABPHL-12961/2021|EPI_ISL_2170334|2021-04-11:0,Canada/ABPHL-12066/2021|EPI_ISL_2169664|2021-04-06:0)12980:1,Canada/ABPHL-10969/2021|EPI_ISL_2168731|2021-03-29:0,Canada/ABPHL-12185/2021|EPI_ISL_2169751|2021-04-09:0,Canada/ABPHL-12991/2021|EPI_ISL_2170364|2021-04-11:0)12979:1,(Canada/ABPHL-11045/2021|EPI_ISL_2168793|2021-03-26:2,Canada/ABPHL-10230/2021|EPI_ISL_2168115|2021-03-14:0,Canada/ABPHL-10222/2021|EPI_ISL_2168107|2021-03-15:0)12981:2,Canada/ABPHL-09924/2021|EPI_ISL_2167885|2021-03-27:1,Canada/ABPHL-11523/2021|EPI_ISL_2169199|2021-03-28:0)12977:2,(((Canada/ABPHL-11268/2021|EPI_ISL_2168980|2021-03-27:0,Canada/ABPHL-11987/2021|EPI_ISL_2169593|2021-03-26:0)12984:1,Canada/ABPHL-10527/2021|EPI_ISL_2168340|2021-03-23:0,Canada/ABPHL-10389/2021|EPI_ISL_2168224|2021-03-19:0)12983:1,Canada/ABPHL-12247/2021|EPI_ISL_2169802|2021-04-02:1,(Canada/ABPHL-11167/2021|EPI_ISL_2168903|2021-03-20:0,Canada/ABPHL-11168/2021|EPI_ISL_2168904|2021-03-20:0)12985:1,Canada/ABPHL-08531/2021|EPI_ISL_2166813|2021-03-03:0,Canada/ABPHL-08527/2021|EPI_ISL_2166809|2021-03-02:0,Canada/ABPHL-09190/2021|EPI_ISL_2167337|2021-03-15:0,Canada/ABPHL-09032/2021|EPI_ISL_2167228|2021-03-11:0,Canada/ABPHL-09478/2021|EPI_ISL_2167574|2021-03-10:0,Canada/ABPHL-08696/2021|EPI_ISL_2166967|2021-03-07:0,Canada/ABPHL-08587/2021|EPI_ISL_2166866|2021-03-04:0,Canada/ABPHL-09023/2021|EPI_ISL_2167221|2021-03-11:0,Canada/ABPHL-09026/2021|EPI_ISL_2167224|2021-03-11:0,Canada/ABPHL-09270/2021|EPI_ISL_2167391|2021-03-13:0)12982:1,(Canada/ABPHL-09304/2021|EPI_ISL_2167423|2021-03-04:1,Canada/ABPHL-08254/2021|EPI_ISL_2166571|2021-03-08:1,(Canada/ABPHL-06700/2021|EPI_ISL_2165641|2021-02-26:1,Canada/ABPHL-08302/2021|EPI_ISL_2166606|2021-03-09:1,Canada/ABPHL-07749/2021|EPI_ISL_2166267|2021-02-25:0,Canada/ABPHL-11398/2021|EPI_ISL_2169087|2021-03-26:0)12987:2,Canada/ABPHL-09054/2021|EPI_ISL_2167243|2021-01-31:3,Canada/ABPHL-04006/2021|EPI_ISL_2164007|2021-02-14:1,Canada/AB-ABPHL-05645/2021|EPI_ISL_2165013|2021-02-08:1,(Canada/AB-ABPHL-05307/2021|EPI_ISL_2164748|2021-02-12:0,Canada/AB-ABPHL-05339/2021|EPI_ISL_2164776|2021-02-12:0)12988:2,(Canada/ABPHL-08576/2021|EPI_ISL_2166855|2021-03-04:0,Canada/ABPHL-07658/2021|EPI_ISL_2166183|2021-03-01:0)12989:1,Canada/ABPHL-08392/2021|EPI_ISL_2166683|2021-02-26:0,Canada/ABPHL-09314/2021|EPI_ISL_2167433|2021-03-05:0,Canada/ABPHL-09326/2021|EPI_ISL_2167444|2021-03-05:0,Canada/ABPHL-09325/2021|EPI_ISL_2167443|2021-03-05:0,Canada/ABPHL-07627/2021|EPI_ISL_2166153|2021-03-02:0,Canada/ABPHL-08462/2021|EPI_ISL_2166747|2021-03-08:0,Canada/ABPHL-09292/2021|EPI_ISL_2167411|2021-03-04:0,Canada/ABPHL-07692/2021|EPI_ISL_2166214|2021-02-25:0,Canada/ABPHL-08555/2021|EPI_ISL_2166836|2021-03-04:0,Canada/ABPHL-09299/2021|EPI_ISL_2167418|2021-03-04:0,Canada/ABPHL-07769/2021|EPI_ISL_2166286|2021-02-24:0,Canada/ABPHL-08567/2021|EPI_ISL_2166847|2021-03-04:0)12986:1,Canada/ABPHL-08515/2021|EPI_ISL_2166799|2021-03-08:2,Canada/ABPHL-11964/2021|EPI_ISL_2169574|2021-03-25:2,((Canada/ABPHL-03158/2021|EPI_ISL_2163544|2021-01-11:2,(Canada/AB-ABPHL-05319/2021|EPI_ISL_2164759|2021-02-12:0,Canada/AB-ABPHL-05317/2021|EPI_ISL_2164757|2021-02-12:1)12992:2,Canada/ABPHL-02595/2020|EPI_ISL_2163130|2020-12-30:0)12991:1,Canada/ABPHL-04287/2021|EPI_ISL_2164208|2021-01-04:2,Canada/AB-ABPHL-05207/2021|EPI_ISL_2164694|2021-01-10:0,Canada/ABPHL-03888/2021|EPI_ISL_2163920|2021-01-07:0,Canada/AB-ABPHL-05212/2021|EPI_ISL_2164698|2021-01-04:0,Canada/ABPHL-03043/2021|EPI_ISL_2163471|2021-01-12:0)12990:2,Canada/ABPHL-09332/2021|EPI_ISL_2167449|2021-03-04:1,Canada/ABPHL-09036/2021|EPI_ISL_2167231|2021-03-12:1,(Canada/ABPHL-08346/2021|EPI_ISL_2166639|2021-02-24:1,(Canada/ABPHL-08861/2021|EPI_ISL_2167094|2021-03-11:1,Canada/ABPHL-09651/2021|EPI_ISL_2167687|2021-03-11:0)12994:1,(Canada/ABPHL-08595/2021|EPI_ISL_2166874|2021-03-05:1,Canada/ABPHL-06690/2021|EPI_ISL_2165631|2021-02-25:0,Canada/ABPHL-08352/2021|EPI_ISL_2166645|2021-02-26:0)12995:1,Canada/ABPHL-06716/2021|EPI_ISL_2165656|2021-02-24:0,Canada/AB-ABPHL-05498/2021|EPI_ISL_2164920|2021-02-12:0,Canada/ABPHL-08340/2021|EPI_ISL_2166633|2021-03-01:0,Canada/ABPHL-06322/2021|EPI_ISL_2165423|2021-02-16:0,Canada/ABPHL-09507/2021|EPI_ISL_2167593|2021-03-11:0)12993:1,Canada/ABPHL-08468/2021|EPI_ISL_2166753|2021-03-08:1,(Canada/ABPHL-09831/2021|EPI_ISL_2167811|2021-03-19:1,Canada/ABPHL-08518/2021|EPI_ISL_2166801|2021-03-02:0,Canada/ABPHL-10578/2021|EPI_ISL_2168390|2021-03-19:0,Canada/ABPHL-10306/2021|EPI_ISL_2168161|2021-03-15:0,Canada/ABPHL-09029/2021|EPI_ISL_2167226|2021-03-11:0,Canada/ABPHL-08691/2021|EPI_ISL_2166962|2021-03-06:0,Canada/ABPHL-11801/2021|EPI_ISL_2169429|2021-03-25:0,Canada/ABPHL-09818/2021|EPI_ISL_2167802|2021-03-19:0)12996:1,Canada/ABPHL-09833/2021|EPI_ISL_2167812|2021-03-19:3,Canada/ABPHL-03000/2021|EPI_ISL_2163432|2021-01-14:1,Canada/ABPHL-09038/2021|EPI_ISL_2167232|2021-03-12:1,Canada/ABPHL-09846/2021|EPI_ISL_2167821|2021-03-20:1,(Canada/ABPHL-10583/2021|EPI_ISL_2168395|2021-03-20:1,Canada/ABPHL-11170/2021|EPI_ISL_2168906|2021-03-20:0,Canada/ABPHL-11171/2021|EPI_ISL_2168907|2021-03-20:0)12997:1,Canada/ABPHL-08413/2021|EPI_ISL_2166704|2021-03-01:1,Canada/ABPHL-11972/2021|EPI_ISL_2169580|2021-03-25:2,Canada/ABPHL-09837/2021|EPI_ISL_2167815|2021-03-19:3,Canada/ABPHL-09360/2021|EPI_ISL_2167477|2021-03-06:1,Canada/ABPHL-02999/2021|EPI_ISL_2163431|2021-01-16:4,Canada/ABPHL-10305/2021|EPI_ISL_2168160|2021-03-15:1,Canada/ABPHL-09232/2021|EPI_ISL_2167369|2021-03-10:1,Canada/ABPHL-09836/2021|EPI_ISL_2167814|2021-03-19:1,Canada/ABPHL-08550/2021|EPI_ISL_2166831|2021-03-03:1,Canada/ABPHL-11244/2021|EPI_ISL_2168958|2021-03-26:1,((Canada/ABPHL-11161/2021|EPI_ISL_2168897|2021-03-20:1,Canada/ABPHL-10579/2021|EPI_ISL_2168391|2021-03-19:0,Canada/ABPHL-10537/2021|EPI_ISL_2168350|2021-03-17:0)12999:2,Canada/ABPHL-09261/2021|EPI_ISL_2167388|2021-03-14:0,Canada/ABPHL-09484/2021|EPI_ISL_2167578|2021-03-10:0)12998:1,Canada/ABPHL-10343/2021|EPI_ISL_2168193|2021-03-16:1,Canada/AB-ABPHL-05494/2021|EPI_ISL_2164916|2021-02-11:1,Canada/AB-ABPHL-05066/2021|EPI_ISL_2164576|2021-02-08:1,(Canada/ABPHL-07600/2021|EPI_ISL_2166127|2021-03-01:1,Canada/ABPHL-03473/2021|EPI_ISL_2163708|2021-02-02:0,Canada/AB-ABPHL-05776/2021|EPI_ISL_2165140|2021-02-02:0)13000:1,(Canada/ABPHL-06678/2021|EPI_ISL_2165619|2021-02-25:1,Canada/AB-ABPHL-04684/2021|EPI_ISL_2164424|2021-02-08:0,Canada/ABPHL-06694/2021|EPI_ISL_2165635|2021-02-24:0)13001:1,Canada/ABPHL-07171/2021|EPI_ISL_2165929|2021-02-26:1,Canada/ABPHL-11254/2021|EPI_ISL_2168967|2021-03-26:1,Canada/ABPHL-10284/2021|EPI_ISL_2168145|2021-03-15:2,Canada/ABPHL-08135/2021|EPI_ISL_2166529|2021-03-09:2,Canada/ABPHL-09499/2021|EPI_ISL_2167588|2021-03-11:1,Canada/ABPHL-08583/2021|EPI_ISL_2166862|2021-03-04:1,Canada/ABPHL-09822/2021|EPI_ISL_2167805|2021-03-19:1,Canada/ABPHL-09823/2021|EPI_ISL_2167806|2021-03-19:1,Canada/ABPHL-08589/2021|EPI_ISL_2166868|2021-03-05:2,Canada/ABPHL-08078/2021|EPI_ISL_2166490|2021-03-08:1,(((Canada/ABPHL-03419/2021|EPI_ISL_2163662|2021-02-01:0,Canada/AB-ABPHL-05757/2021|EPI_ISL_2165121|2021-02-01:0)13004:1,Canada/AB-ABPHL-05229/2021|EPI_ISL_2164712|2021-02-01:0,Canada/ABPHL-03825/2021|EPI_ISL_2163871|2021-01-25:0)13003:1,Canada/ABPHL-02978/2021|EPI_ISL_2163410|2021-01-17:1,Canada/ABPHL-03871/2021|EPI_ISL_2163903|2021-01-16:2,Canada/ABPHL-02980/2021|EPI_ISL_2163412|2021-01-11:1,Canada/ABPHL-03597/2021|EPI_ISL_2163760|2021-01-27:2,(Canada/ABPHL-03453/2021|EPI_ISL_2163693|2021-01-25:0,Canada/ABPHL-03565/2021|EPI_ISL_2163743|2021-01-25:0)13005:1,Canada/ABPHL-02828/2021|EPI_ISL_2163298|2021-01-21:0,Canada/ABPHL-02825/2021|EPI_ISL_2163295|2021-01-18:0,Canada/ABPHL-02846/2021|EPI_ISL_2163316|2021-01-21:0,Canada/ABPHL-02842/2021|EPI_ISL_2163312|2021-01-17:0,Canada/ABPHL-02856/2021|EPI_ISL_2163325|2021-01-18:0,Canada/ABPHL-04462/2021|EPI_ISL_2164309|2021-01-11:0,Canada/ABPHL-03707/2021|EPI_ISL_2163831|2021-01-20:0,Canada/ABPHL-03709/2021|EPI_ISL_2163833|2021-01-12:0,Canada/ABPHL-02997/2021|EPI_ISL_2163429|2021-01-14:0,Canada/ABPHL-03710/2021|EPI_ISL_2163834|2021-01-14:0,Canada/ABPHL-03060/2021|EPI_ISL_2163482|2021-01-14:0,Canada/ABPHL-03055/2021|EPI_ISL_2163481|2021-01-16:0,Canada/ABPHL-03731/2021|EPI_ISL_2163845|2021-01-14:0,Canada/ABPHL-02985/2021|EPI_ISL_2163417|2021-01-16:0,Canada/ABPHL-03714/2021|EPI_ISL_2163837|2021-01-14:0,Canada/ABPHL-03734/2021|EPI_ISL_2163847|2021-01-10:0,Canada/ABPHL-03426/2021|EPI_ISL_2163668|2021-01-19:0,Canada/ABPHL-02982/2021|EPI_ISL_2163414|2021-01-14:0,Canada/AB-ABPHL-05187/2021|EPI_ISL_2164681|2021-01-18:0,Canada/ABPHL-02874/2021|EPI_ISL_2163343|2021-01-18:0,Canada/ABPHL-06281/2021|EPI_ISL_2165404|2021-01-16:0,Canada/ABPHL-06282/2021|EPI_ISL_2165405|2021-01-16:0,Canada/ABPHL-03034/2021|EPI_ISL_2163464|2021-01-14:0,Canada/ABPHL-02597/2021|EPI_ISL_2163132|2021-01-02:0,Canada/ABPHL-03454/2021|EPI_ISL_2163694|2021-01-25:0)13002:2,Canada/ABPHL-09520/2021|EPI_ISL_2167602|2021-03-12:1,(Canada/AB-ABPHL-06025/2021|EPI_ISL_2165301|2021-02-14:1,Canada/ABPHL-06329/2021|EPI_ISL_2165427|2021-02-16:0,Canada/AB-ABPHL-06011/2021|EPI_ISL_2165292|2021-02-14:0)13006:2,Canada/ABPHL-09064/2021|EPI_ISL_2167251|2021-01-29:2,Canada/ABPHL-10302/2021|EPI_ISL_2168157|2021-03-15:2,Canada/ABPHL-04070/2021|EPI_ISL_2164058|2021-02-12:2,(Canada/ABPHL-11983/2021|EPI_ISL_2169590|2021-03-26:0,Canada/ABPHL-11984/2021|EPI_ISL_2169591|2021-03-26:0)13007:1,(Canada/ABPHL-13190/2021|EPI_ISL_2170503|2021-04-02:0,Canada/ABPHL-13189/2021|EPI_ISL_2170502|2021-04-03:0)13008:1,(Canada/AB-ABPHL-06010/2021|EPI_ISL_2165291|2021-02-14:0,Canada/AB-ABPHL-06008/2021|EPI_ISL_2165289|2021-02-14:0,Canada/AB-ABPHL-05497/2021|EPI_ISL_2164919|2021-02-11:0,Canada/AB-ABPHL-05020/2021|EPI_ISL_2164551|2021-02-10:0)13009:2,(Canada/ABPHL-09483/2021|EPI_ISL_2167577|2021-03-10:0,Canada/ABPHL-09356/2021|EPI_ISL_2167473|2021-03-06:0,Canada/ABPHL-09497/2021|EPI_ISL_2167586|2021-03-11:0)13010:1,(Canada/ABPHL-08349/2021|EPI_ISL_2166642|2021-02-26:0,Canada/ABPHL-09285/2021|EPI_ISL_2167404|2021-03-05:0,Canada/ABPHL-08342/2021|EPI_ISL_2166635|2021-02-24:0,Canada/ABPHL-06377/2021|EPI_ISL_2165452|2021-02-20:0)13011:1,(Canada/ABPHL-02408/2020|EPI_ISL_2162978|2020-12-17:0,Canada/ABPHL-02575/2020|EPI_ISL_2163111|2020-12-25:0)13012:1,(Canada/ABPHL-11295/2021|EPI_ISL_2169006|2021-03-28:0,Canada/ABPHL-11276/2021|EPI_ISL_2168988|2021-03-27:0)13013:1,(Canada/ABPHL-13324/2021|EPI_ISL_2170596|2021-04-10:0,Canada/ABPHL-12502/2021|EPI_ISL_2170002|2021-04-08:0)13014:1,(Canada/ABPHL-11302/2021|EPI_ISL_2169012|2021-03-28:0,Canada/ABPHL-11303/2021|EPI_ISL_2169013|2021-03-28:0)13015:1,(Canada/ABPHL-09820/2021|EPI_ISL_2167804|2021-03-19:0,Canada/ABPHL-09827/2021|EPI_ISL_2167810|2021-03-19:0,Canada/ABPHL-09819/2021|EPI_ISL_2167803|2021-03-19:0)13016:1,Canada/ON-PPS-21012021_0347/2021|EPI_ISL_982831|2021-01-20:0,Canada/ABPHL-11985/2021|EPI_ISL_2169592|2021-03-26:0,Canada/ABPHL-11988/2021|EPI_ISL_2169594|2021-03-26:0,Canada/ABPHL-10529/2021|EPI_ISL_2168342|2021-03-22:0,Canada/ABPHL-10534/2021|EPI_ISL_2168347|2021-03-17:0,Canada/ABPHL-10528/2021|EPI_ISL_2168341|2021-03-23:0,Canada/ABPHL-08534/2021|EPI_ISL_2166816|2021-03-04:0,Canada/ABPHL-08533/2021|EPI_ISL_2166815|2021-03-04:0,Canada/ABPHL-09342/2021|EPI_ISL_2167459|2021-03-05:0,Canada/ABPHL-09341/2021|EPI_ISL_2167458|2021-03-05:0,Canada/ABPHL-11971/2021|EPI_ISL_2169579|2021-03-25:0,Canada/ABPHL-08528/2021|EPI_ISL_2166810|2021-03-03:0,Canada/ABPHL-08526/2021|EPI_ISL_2166808|2021-03-02:0,Canada/ABPHL-02611/2021|EPI_ISL_2163142|2021-01-02:0,Canada/ABPHL-09338/2021|EPI_ISL_2167455|2021-03-05:0,Canada/ABPHL-09339/2021|EPI_ISL_2167456|2021-03-04:0,Canada/ABPHL-09340/2021|EPI_ISL_2167457|2021-03-05:0,Canada/ABPHL-08517/2021|EPI_ISL_2166800|2021-03-09:0,Canada/ABPHL-02827/2021|EPI_ISL_2163297|2021-01-19:0,Canada/ABPHL-09335/2021|EPI_ISL_2167452|2021-03-04:0,Canada/ABPHL-09085/2021|EPI_ISL_2167265|2021-03-15:0,Canada/ABPHL-08510/2021|EPI_ISL_2166794|2021-03-07:0,Canada/ABPHL-09336/2021|EPI_ISL_2167453|2021-03-04:0,Canada/ABPHL-09333/2021|EPI_ISL_2167450|2021-03-04:0,Canada/ABPHL-08511/2021|EPI_ISL_2166795|2021-03-08:0,Canada/ABPHL-08509/2021|EPI_ISL_2166793|2021-03-08:0,Canada/ABPHL-08523/2021|EPI_ISL_2166805|2021-03-02:0,Canada/AB-ABPHL-05935/2021|EPI_ISL_2165235|2021-02-09:0,Canada/ABPHL-02716/2021|EPI_ISL_2163195|2021-01-07:0,Canada/ABPHL-08524/2021|EPI_ISL_2166806|2021-03-03:0,Canada/ABPHL-11963/2021|EPI_ISL_2169573|2021-03-25:0,Canada/AB-ABPHL-05512/2021|EPI_ISL_2164934|2021-02-14:0,Canada/ABPHL-08508/2021|EPI_ISL_2166792|2021-03-08:0,Canada/ABPHL-02776/2021|EPI_ISL_2163251|2021-01-12:0,Canada/ABPHL-03701/2021|EPI_ISL_2163825|2021-01-26:0,Canada/ABPHL-08507/2021|EPI_ISL_2166791|2021-03-08:0,Canada/ABPHL-09355/2021|EPI_ISL_2167472|2021-03-06:0,Canada/ABPHL-11955/2021|EPI_ISL_2169568|2021-03-25:0,Canada/AB-ABPHL-05510/2021|EPI_ISL_2164932|2021-02-15:0,Canada/ABPHL-09911/2021|EPI_ISL_2167873|2021-03-24:0,Canada/ABPHL-06361/2021|EPI_ISL_2165445|2021-02-19:0,Canada/ABPHL-08469/2021|EPI_ISL_2166754|2021-03-07:0,Canada/ABPHL-08470/2021|EPI_ISL_2166755|2021-03-07:0,Canada/ABPHL-09343/2021|EPI_ISL_2167460|2021-03-04:0,Canada/ABPHL-12530/2021|EPI_ISL_2170027|2021-04-09:0,Canada/ABPHL-04292/2021|EPI_ISL_2164210|2021-01-05:0,Canada/ABPHL-10822/2021|EPI_ISL_2168617|2021-03-23:0,Canada/ABPHL-08410/2021|EPI_ISL_2166701|2021-03-01:0,Canada/ABPHL-09226/2021|EPI_ISL_2167365|2021-03-10:0,Canada/ABPHL-10585/2021|EPI_ISL_2168397|2021-03-19:0,Canada/AB-ABPHL-05915/2021|EPI_ISL_2165233|2021-02-05:0,Canada/ABPHL-10581/2021|EPI_ISL_2168393|2021-03-20:0,Canada/ABPHL-09041/2021|EPI_ISL_2167235|2021-03-12:0,Canada/AB-ABPHL-05511/2021|EPI_ISL_2164933|2021-02-14:0,Canada/ABPHL-10580/2021|EPI_ISL_2168392|2021-03-20:0,Canada/ABPHL-10582/2021|EPI_ISL_2168394|2021-03-19:0,Canada/ABPHL-09042/2021|EPI_ISL_2167236|2021-03-12:0,Canada/ABPHL-08412/2021|EPI_ISL_2166703|2021-02-28:0,Canada/ABPHL-02816/2021|EPI_ISL_2163290|2021-01-12:0,Canada/ABPHL-09039/2021|EPI_ISL_2167233|2021-03-12:0,Canada/ABPHL-10328/2021|EPI_ISL_2168179|2021-03-19:0,Canada/ABPHL-09838/2021|EPI_ISL_2167816|2021-03-19:0,Canada/ABPHL-10327/2021|EPI_ISL_2168178|2021-03-18:0,Canada/ABPHL-09840/2021|EPI_ISL_2167818|2021-03-19:0,Canada/ABPHL-10584/2021|EPI_ISL_2168396|2021-03-19:0,Canada/ABPHL-09526/2021|EPI_ISL_2167606|2021-03-13:0,Canada/ABPHL-09826/2021|EPI_ISL_2167809|2021-03-19:0,Canada/AB-ABPHL-05947/2021|EPI_ISL_2165246|2021-02-10:0,Canada/ABPHL-09289/2021|EPI_ISL_2167408|2021-03-05:0,Canada/ABPHL-09852/2021|EPI_ISL_2167826|2021-03-20:0,Canada/ABPHL-08141/2021|EPI_ISL_2166535|2021-03-09:0,Canada/AB-ABPHL-05946/2021|EPI_ISL_2165245|2021-02-10:0,Canada/ABPHL-10577/2021|EPI_ISL_2168389|2021-03-19:0,Canada/ABPHL-09842/2021|EPI_ISL_2167820|2021-03-19:0,Canada/AB-ABPHL-05994/2021|EPI_ISL_2165280|2021-02-13:0,Canada/ABPHL-09031/2021|EPI_ISL_2167227|2021-03-11:0,Canada/ABPHL-09035/2021|EPI_ISL_2167230|2021-03-12:0,Canada/ABPHL-08549/2021|EPI_ISL_2166830|2021-03-03:0,Canada/ABPHL-09015/2021|EPI_ISL_2167219|2021-03-11:0,Canada/ABPHL-11780/2021|EPI_ISL_2169413|2021-03-25:0,Canada/ABPHL-08506/2021|EPI_ISL_2166790|2021-03-08:0,Canada/ABPHL-09033/2021|EPI_ISL_2167229|2021-03-12:0,Canada/ABPHL-08415/2021|EPI_ISL_2166706|2021-02-28:0,Canada/ABPHL-11163/2021|EPI_ISL_2168899|2021-03-20:0,Canada/ABPHL-10303/2021|EPI_ISL_2168158|2021-03-15:0,Canada/ABPHL-10576/2021|EPI_ISL_2168388|2021-03-20:0,Canada/ABPHL-08143/2021|EPI_ISL_2166536|2021-03-09:0,Canada/ABPHL-09474/2021|EPI_ISL_2167572|2021-03-10:0,Canada/ABPHL-11160/2021|EPI_ISL_2168896|2021-03-20:0,Canada/ABPHL-09284/2021|EPI_ISL_2167403|2021-03-05:0,Canada/ABPHL-09885/2021|EPI_ISL_2167852|2021-03-23:0,Canada/ABPHL-11164/2021|EPI_ISL_2168900|2021-03-20:0,Canada/ABPHL-11173/2021|EPI_ISL_2168909|2021-03-20:0,Canada/ABPHL-08343/2021|EPI_ISL_2166636|2021-02-24:0,Canada/ABPHL-09907/2021|EPI_ISL_2167869|2021-03-24:0,Canada/ABPHL-06372/2021|EPI_ISL_2165448|2021-02-20:0,Canada/ABPHL-10309/2021|EPI_ISL_2168164|2021-03-16:0,Canada/ABPHL-09886/2021|EPI_ISL_2167853|2021-03-23:0,Canada/ABPHL-09476/2021|EPI_ISL_2167573|2021-03-10:0,Canada/AB-ABPHL-05949/2021|EPI_ISL_2165248|2021-02-10:0,Canada/AB-ABPHL-05033/2021|EPI_ISL_2164559|2021-02-09:0,Canada/AB-ABPHL-05993/2021|EPI_ISL_2165279|2021-02-13:0,Canada/ABPHL-08596/2021|EPI_ISL_2166875|2021-03-05:0,Canada/AB-ABPHL-05028/2021|EPI_ISL_2164555|2021-02-09:0,Canada/ABPHL-06686/2021|EPI_ISL_2165627|2021-02-28:0,Canada/ABPHL-08345/2021|EPI_ISL_2166638|2021-02-24:0,Canada/ABPHL-09255/2021|EPI_ISL_2167385|2021-03-13:0,Canada/ABPHL-08435/2021|EPI_ISL_2166721|2021-03-07:0,Canada/ABPHL-07671/2021|EPI_ISL_2166195|2021-03-01:0,Canada/ABPHL-09362/2021|EPI_ISL_2167479|2021-03-06:0,Canada/ABPHL-04029/2021|EPI_ISL_2164026|2021-02-08:0,Canada/ABPHL-09908/2021|EPI_ISL_2167870|2021-03-24:0,Canada/ABPHL-08643/2021|EPI_ISL_2166915|2021-03-06:0,Canada/AB-ABPHL-05950/2021|EPI_ISL_2165249|2021-02-10:0,Canada/ABPHL-07670/2021|EPI_ISL_2166194|2021-03-01:0,Canada/ABPHL-09194/2021|EPI_ISL_2167340|2021-03-15:0,Canada/ABPHL-08584/2021|EPI_ISL_2166863|2021-03-03:0,Canada/ABPHL-08439/2021|EPI_ISL_2166725|2021-03-07:0,Canada/ABPHL-08859/2021|EPI_ISL_2167093|2021-03-12:0,Canada/ABPHL-11172/2021|EPI_ISL_2168908|2021-03-20:0,Canada/ABPHL-09363/2021|EPI_ISL_2167480|2021-03-06:0,Canada/ABPHL-09025/2021|EPI_ISL_2167223|2021-03-11:0,Canada/ABPHL-06330/2021|EPI_ISL_2165428|2021-02-16:0,Canada/ABPHL-08551/2021|EPI_ISL_2166832|2021-03-03:0,Canada/ABPHL-08818/2021|EPI_ISL_2167068|2021-03-18:0,Canada/ABPHL-09024/2021|EPI_ISL_2167222|2021-03-11:0,Canada/AB-ABPHL-05027/2021|EPI_ISL_2164554|2021-02-10:0,Canada/ABPHL-08401/2021|EPI_ISL_2166692|2021-02-27:0,Canada/ABPHL-08586/2021|EPI_ISL_2166865|2021-03-04:0,Canada/AB-ABPHL-05952/2021|EPI_ISL_2165250|2021-02-10:0,Canada/ABPHL-08640/2021|EPI_ISL_2166912|2021-03-05:0,Canada/ABPHL-09498/2021|EPI_ISL_2167587|2021-03-11:0,Canada/ABPHL-08436/2021|EPI_ISL_2166722|2021-03-06:0,Canada/ABPHL-11166/2021|EPI_ISL_2168902|2021-03-20:0,Canada/ABPHL-11323/2021|EPI_ISL_2169033|2021-03-29:0,Canada/ABPHL-11151/2021|EPI_ISL_2168889|2021-03-20:0,Canada/ABPHL-08146/2021|EPI_ISL_2166539|2021-03-09:0,Canada/ABPHL-11429/2021|EPI_ISL_2169115|2021-03-26:0,Canada/ABPHL-08590/2021|EPI_ISL_2166869|2021-03-05:0,Canada/ABPHL-08646/2021|EPI_ISL_2166918|2021-03-06:0,Canada/ABPHL-06725/2021|EPI_ISL_2165665|2021-02-27:0,Canada/ABPHL-08440/2021|EPI_ISL_2166726|2021-03-08:0,Canada/ABPHL-09269/2021|EPI_ISL_2167390|2021-03-13:0,Canada/ABPHL-09028/2021|EPI_ISL_2167225|2021-03-11:0,Canada/AB-ABPHL-05953/2021|EPI_ISL_2165251|2021-02-10:0,Canada/AB-ABPHL-05729/2021|EPI_ISL_2165094|2021-02-17:0,Canada/ABPHL-02267/2020|EPI_ISL_2162890|2020-12-27:0,Canada/ABPHL-04044/2021|EPI_ISL_2164038|2021-02-02:0,Canada/ABPHL-08695/2021|EPI_ISL_2166966|2021-03-07:0,Canada/ABPHL-09259/2021|EPI_ISL_2167387|2021-03-14:0,Canada/ABPHL-08585/2021|EPI_ISL_2166864|2021-03-03:0,Canada/ABPHL-08642/2021|EPI_ISL_2166914|2021-03-05:0,Canada/AB-ABPHL-05954/2021|EPI_ISL_2165252|2021-02-10:0,Canada/ABPHL-08134/2021|EPI_ISL_2166528|2021-03-09:0,Canada/ABPHL-07224/2021|EPI_ISL_2165952|2021-03-02:0,Canada/ABPHL-07212/2021|EPI_ISL_2165945|2021-03-01:0,Canada/AB-ABPHL-05057/2021|EPI_ISL_2164571|2021-02-07:0,Canada/ABPHL-09868/2021|EPI_ISL_2167839|2021-03-21:0,Canada/ABPHL-08647/2021|EPI_ISL_2166919|2021-03-07:0,Canada/ABPHL-08652/2021|EPI_ISL_2166924|2021-03-07:0,Canada/ABPHL-09019/2021|EPI_ISL_2167220|2021-03-11:0,Canada/AB-ABPHL-04856/2021|EPI_ISL_2164481|2021-02-10:0,Canada/ABPHL-12250/2021|EPI_ISL_2169804|2021-04-03:0,Canada/ABPHL-09272/2021|EPI_ISL_2167392|2021-03-13:0,Canada/ABPHL-11778/2021|EPI_ISL_2169411|2021-03-24:0,Canada/ABPHL-07149/2021|EPI_ISL_2165919|2021-02-24:0,Canada/ABPHL-08648/2021|EPI_ISL_2166920|2021-03-06:0,Canada/ABPHL-09208/2021|EPI_ISL_2167353|2021-03-14:0,Canada/ABPHL-03448/2021|EPI_ISL_2163688|2021-01-12:0,Canada/ABPHL-08650/2021|EPI_ISL_2166922|2021-03-06:0,Canada/ABPHL-09207/2021|EPI_ISL_2167352|2021-03-14:0)12911:5,(Canada/BC-BCCDC-8861/2020|EPI_ISL_976188|2020-12-07:0,(Canada/ABPHL-03633/2021|EPI_ISL_2163787|2021-02-03:1,Canada/ABPHL-03643/2021|EPI_ISL_2163796|2021-02-04:0,Canada/MB-NML-17692/2021|EPI_ISL_1594237|2021-02-24:0)13018:1,(Canada/ABPHL-02371/2020|EPI_ISL_2162944|2020-12-28:2,Canada/ABPHL-02791/2021|EPI_ISL_2163266|2021-01-11:4)13019:2,((((((Canada/ABPHL-11670/2021|EPI_ISL_2169332|2021-04-01:0,Canada/ABPHL-12417/2021|EPI_ISL_2169940|2021-04-05:0,Canada/ABPHL-10683/2021|EPI_ISL_2168492|2021-03-25:0,Canada/ABPHL-11595/2021|EPI_ISL_2169267|2021-03-30:0,Canada/ABPHL-10681/2021|EPI_ISL_2168490|2021-03-25:0,Canada/ABPHL-11077/2021|EPI_ISL_2168824|2021-03-27:0,Canada/ABPHL-12987/2021|EPI_ISL_2170360|2021-04-10:0)13025:1,Canada/ABPHL-11727/2021|EPI_ISL_2169373|2021-04-01:0,Canada/ABPHL-10846/2021|EPI_ISL_2168639|2021-03-23:0)13024:1,Canada/ABPHL-13068/2021|EPI_ISL_2170411|2021-04-13:1,Canada/ABPHL-13100/2021|EPI_ISL_2170433|2021-04-12:1,Canada/ABPHL-12325/2021|EPI_ISL_2169852|2021-04-03:2,(Canada/ABPHL-12378/2021|EPI_ISL_2169903|2021-04-04:0,Canada/ABPHL-12336/2021|EPI_ISL_2169863|2021-04-04:2,Canada/ABPHL-11641/2021|EPI_ISL_2169308|2021-03-31:1)13026:1,Canada/ABPHL-12338/2021|EPI_ISL_2169865|2021-04-04:1,Canada/ABPHL-12973/2021|EPI_ISL_2170346|2021-04-11:1,Canada/ABPHL-12213/2021|EPI_ISL_2169777|2021-04-10:1,(Canada/ABPHL-12105/2021|EPI_ISL_2169699|2021-04-06:0,Canada/ABPHL-13146/2021|EPI_ISL_2170466|2021-04-13:2)13027:1,(Canada/ABPHL-12155/2021|EPI_ISL_2169728|2021-04-10:0,Canada/ABPHL-12205/2021|EPI_ISL_2169770|2021-04-10:1)13028:2,Canada/ABPHL-12685/2021|EPI_ISL_2170128|2021-04-07:1,Canada/ABPHL-11870/2021|EPI_ISL_2169491|2021-04-03:3,Canada/ABPHL-13017/2021|EPI_ISL_2170390|2021-04-11:1,Canada/ABPHL-12412/2021|EPI_ISL_2169936|2021-04-06:1,(Canada/ABPHL-12411/2021|EPI_ISL_2169935|2021-04-06:0,Canada/ABPHL-11718/2021|EPI_ISL_2169366|2021-04-02:0,Canada/ABPHL-13136/2021|EPI_ISL_2170462|2021-04-12:0,Canada/ABPHL-11872/2021|EPI_ISL_2169493|2021-04-04:0)13029:1,(Canada/ABPHL-13123/2021|EPI_ISL_2170454|2021-04-12:0,Canada/ABPHL-11627/2021|EPI_ISL_2169298|2021-04-01:0)13030:2,(Canada/ABPHL-12976/2021|EPI_ISL_2170349|2021-04-10:0,Canada/ABPHL-13056/2021|EPI_ISL_2170402|2021-04-09:0,Canada/ABPHL-13106/2021|EPI_ISL_2170438|2021-04-10:0)13031:1,(Canada/ABPHL-09153/2021|EPI_ISL_2167310|2021-03-22:0,Canada/ABPHL-09184/2021|EPI_ISL_2167332|2021-03-22:0)13032:1,Canada/ABPHL-11726/2021|EPI_ISL_2169372|2021-04-01:0,Canada/ABPHL-12181/2021|EPI_ISL_2169747|2021-04-10:0,Canada/ABPHL-12069/2021|EPI_ISL_2169667|2021-04-07:0,Canada/ABPHL-11091/2021|EPI_ISL_2168837|2021-03-27:0,Canada/ABPHL-10776/2021|EPI_ISL_2168581|2021-03-22:0,Canada/ABPHL-12342/2021|EPI_ISL_2169869|2021-04-03:0,Canada/ABPHL-13074/2021|EPI_ISL_2170416|2021-04-12:0,Canada/ABPHL-12334/2021|EPI_ISL_2169861|2021-04-04:0,Canada/ABPHL-12971/2021|EPI_ISL_2170344|2021-04-11:0,Canada/ABPHL-12207/2021|EPI_ISL_2169772|2021-04-11:0,Canada/ABPHL-12193/2021|EPI_ISL_2169759|2021-04-10:0,Canada/ABPHL-10674/2021|EPI_ISL_2168483|2021-03-25:0,Canada/ABPHL-10849/2021|EPI_ISL_2168642|2021-03-23:0,Canada/ABPHL-13105/2021|EPI_ISL_2170437|2021-04-10:0,Canada/ABPHL-12709/2021|EPI_ISL_2170145|2021-04-08:0,Canada/ABPHL-12141/2021|EPI_ISL_2169715|2021-04-10:0,Canada/ABPHL-12964/2021|EPI_ISL_2170337|2021-04-11:0,Canada/ABPHL-12963/2021|EPI_ISL_2170336|2021-04-11:0,Canada/ABPHL-12045/2021|EPI_ISL_2169645|2021-04-06:0,Canada/ABPHL-11871/2021|EPI_ISL_2169492|2021-04-03:0,Canada/ABPHL-12048/2021|EPI_ISL_2169648|2021-04-05:0,Canada/ABPHL-12238/2021|EPI_ISL_2169794|2021-04-02:0,Canada/ABPHL-12050/2021|EPI_ISL_2169649|2021-04-06:0,Canada/ABPHL-12086/2021|EPI_ISL_2169682|2021-04-06:0,Canada/ABPHL-12135/2021|EPI_ISL_2169709|2021-04-10:0)13023:1,(Canada/ABPHL-11882/2021|EPI_ISL_2169502|2021-04-02:1,(Canada/ABPHL-11868/2021|EPI_ISL_2169489|2021-04-02:1,Canada/ABPHL-11667/2021|EPI_ISL_2169330|2021-03-31:0,Canada/ABPHL-11890/2021|EPI_ISL_2169510|2021-04-02:0)13034:1,(Canada/ABPHL-13011/2021|EPI_ISL_2170384|2021-04-09:0,Canada/ABPHL-12097/2021|EPI_ISL_2169692|2021-04-07:0)13035:1,Canada/ABPHL-10774/2021|EPI_ISL_2168579|2021-03-22:0,Canada/ABPHL-12161/2021|EPI_ISL_2169733|2021-03-24:0,Canada/ABPHL-12159/2021|EPI_ISL_2169731|2021-03-24:0,Canada/ABPHL-10696/2021|EPI_ISL_2168504|2021-03-26:0,Canada/ABPHL-10735/2021|EPI_ISL_2168540|2021-03-21:0,Canada/ABPHL-11711/2021|EPI_ISL_2169359|2021-04-01:0)13033:1)13022:1,(Canada/ABPHL-10202/2021|EPI_ISL_2168087|2021-03-12:1,(Canada/ABPHL-13135/2021|EPI_ISL_2170461|2021-04-12:1,Canada/ABPHL-10742/2021|EPI_ISL_2168547|2021-03-21:1,Canada/ABPHL-10741/2021|EPI_ISL_2168546|2021-03-21:1,Canada/ABPHL-12183/2021|EPI_ISL_2169749|2021-04-09:0,Canada/ABPHL-11858/2021|EPI_ISL_2169480|2021-04-04:0,Canada/ABPHL-12133/2021|EPI_ISL_2169707|2021-04-09:0)13037:1,Canada/ABPHL-06767/2021|EPI_ISL_2165703|2021-02-23:0,Canada/ABPHL-07814/2021|EPI_ISL_2166330|2021-03-05:0,Canada/ABPHL-08747/2021|EPI_ISL_2167008|2021-03-09:0)13036:1,(Canada/ABPHL-10766/2021|EPI_ISL_2168571|2021-03-21:2,Canada/ABPHL-11658/2021|EPI_ISL_2169323|2021-04-02:1,Canada/ABPHL-09428/2021|EPI_ISL_2167537|2021-03-17:1)13038:1,Canada/ABPHL-07911/2021|EPI_ISL_2166423|2021-03-05:0)13021:1,(Canada/ABPHL-10666/2021|EPI_ISL_2168475|2021-03-25:1,Canada/ABPHL-07505/2021|EPI_ISL_2166059|2021-03-02:2,Canada/AB-ABPHL-05325/2021|EPI_ISL_2164764|2021-02-13:2,(Canada/ABPHL-10192/2021|EPI_ISL_2168077|2021-03-15:0,Canada/ABPHL-12772/2021|EPI_ISL_2170198|2021-04-08:1)13040:1,Canada/ABPHL-12139/2021|EPI_ISL_2169713|2021-04-09:2,(Canada/ABPHL-11537/2021|EPI_ISL_2169213|2021-03-28:0,(Canada/ABPHL-12972/2021|EPI_ISL_2170345|2021-04-11:2,Canada/ABPHL-12187/2021|EPI_ISL_2169753|2021-04-09:0)13042:2,(Canada/ON-PHL-21-16052/2021|EPI_ISL_2252098|2021-04:2,Canada/ON-PHL-21-15894/2021|EPI_ISL_2251959|2021-04:1)13043:1)13041:1,Canada/ABPHL-03979/2021|EPI_ISL_2163988|2021-02-12:0,Canada/ABPHL-09165/2021|EPI_ISL_2167314|2021-03-20:0,Canada/ABPHL-09134/2021|EPI_ISL_2167292|2021-03-20:0,Canada/ABPHL-11104/2021|EPI_ISL_2168849|2021-03-27:0)13039:1)13020:8)13017:1,(Canada/BC-BCCDC-10139/2020|EPI_ISL_976648|2020-12-20:0,(Canada/NB-NML-16626/2021|EPI_ISL_1272271|2021-02-04:0,Canada/NS-NML-16230/2021|EPI_ISL_1055746|2021-01-19:1)13045:1)13044:2,(Canada/QC-L00318837/2021|EPI_ISL_1534165|2021-01-10:0,Canada/QC-L00318825/2021|EPI_ISL_1534168|2021-01-10:1,USA/FL-CDC-STM-000022031/2021|MW942570.1|21-02-21:3)13046:3,(((((Canada/ABPHL-08494/2021|EPI_ISL_2166778|2021-03-08:2,Canada/ABPHL-08434/2021|EPI_ISL_2166720|2021-03-06:0)13051:1,Canada/ABPHL-11507/2021|EPI_ISL_2169185|2021-03-28:1,(Canada/ABPHL-08351/2021|EPI_ISL_2166644|2021-02-26:0,Canada/ABPHL-09364/2021|EPI_ISL_2167481|2021-03-05:0)13052:1,Canada/ABPHL-07655/2021|EPI_ISL_2166180|2021-02-24:0,Canada/ABPHL-07656/2021|EPI_ISL_2166181|2021-03-01:0,Canada/ABPHL-07657/2021|EPI_ISL_2166182|2021-03-01:0,Canada/ABPHL-08366/2021|EPI_ISL_2166657|2021-02-27:0,Canada/ABPHL-11486/2021|EPI_ISL_2169165|2021-03-28:0,Canada/ABPHL-08505/2021|EPI_ISL_2166789|2021-03-08:0,Canada/ABPHL-08358/2021|EPI_ISL_2166649|2021-02-28:0,Canada/ABPHL-07006/2021|EPI_ISL_2165818|2021-02-28:0,Canada/ABPHL-12245/2021|EPI_ISL_2169800|2021-04-03:0,Canada/ABPHL-06975/2021|EPI_ISL_2165793|2021-02-27:0)13050:1,Canada/ABPHL-07030/2021|EPI_ISL_2165840|2021-03-02:1,(Canada/ABPHL-07511/2021|EPI_ISL_2166063|2021-03-03:0,Canada/ABPHL-13103/2021|EPI_ISL_2170436|2021-04-12:2)13053:1,Canada/ABPHL-10751/2021|EPI_ISL_2168556|2021-03-22:2,(Canada/ABPHL-08759/2021|EPI_ISL_2167019|2021-03-09:0,Canada/ABPHL-07591/2021|EPI_ISL_2166119|2021-03-04:0)13054:1,Canada/ABPHL-10228/2021|EPI_ISL_2168113|2021-03-15:0,Canada/ABPHL-03917/2021|EPI_ISL_2163933|2021-02-08:0,Canada/ABPHL-09381/2021|EPI_ISL_2167495|2021-03-18:0,Canada/ABPHL-10231/2021|EPI_ISL_2168116|2021-03-14:0,Canada/ABPHL-10185/2021|EPI_ISL_2168070|2021-03-15:0,Canada/ABPHL-10876/2021|EPI_ISL_2168668|2021-03-24:0,Canada/ABPHL-10654/2021|EPI_ISL_2168463|2021-03-25:0)13049:1,((Canada/ABPHL-10204/2021|EPI_ISL_2168089|2021-03-13:1,(Canada/AB-ABPHL-05822/2021|EPI_ISL_2165179|2021-02-21:0,(Canada/ABPHL-10243/2021|EPI_ISL_2168124|2021-03-15:1,Canada/ABPHL-09307/2021|EPI_ISL_2167426|2021-03-04:0,Canada/ABPHL-07802/2021|EPI_ISL_2166318|2021-03-05:0,Canada/ABPHL-07517/2021|EPI_ISL_2166068|2021-03-02:0)13058:1,Canada/ABPHL-09432/2021|EPI_ISL_2167541|2021-03-18:3)13057:2,((Canada/ABPHL-09456/2021|EPI_ISL_2167563|2021-03-18:1,Canada/ABPHL-10677/2021|EPI_ISL_2168486|2021-03-26:0,Canada/ABPHL-10877/2021|EPI_ISL_2168669|2021-03-23:0,Canada/ABPHL-08988/2021|EPI_ISL_2167200|2021-03-12:0)13060:2,Canada/ABPHL-06982/2021|EPI_ISL_2165798|2021-02-26:1,Canada/ABPHL-06958/2021|EPI_ISL_2165779|2021-02-25:1,Canada/ABPHL-09139/2021|EPI_ISL_2167297|2021-03-21:0,Canada/ABPHL-09170/2021|EPI_ISL_2167319|2021-03-21:0,Canada/ABPHL-07790/2021|EPI_ISL_2166306|2021-03-06:0,Canada/ABPHL-07034/2021|EPI_ISL_2165843|2021-02-27:0,Canada/ABPHL-06848/2021|EPI_ISL_2165770|2021-02-21:0,Canada/AB-ABPHL-05780/2021|EPI_ISL_2165143|2021-02-21:0,Canada/AB-ABPHL-05832/2021|EPI_ISL_2165187|2021-02-19:0)13059:1,Canada/ABPHL-10791/2021|EPI_ISL_2168596|2021-03-22:3,Canada/ABPHL-09439/2021|EPI_ISL_2167548|2021-03-18:3,Canada/ABPHL-07552/2021|EPI_ISL_2166092|2021-03-03:0,Canada/ABPHL-08749/2021|EPI_ISL_2167010|2021-03-09:0,Canada/AB-ABPHL-05850/2021|EPI_ISL_2165201|2021-02-22:0,Canada/ABPHL-08721/2021|EPI_ISL_2166987|2021-03-08:0,Canada/AB-ABPHL-05862/2021|EPI_ISL_2165213|2021-02-23:0,Canada/ABPHL-10795/2021|EPI_ISL_2168600|2021-03-22:0,Canada/AB-ABPHL-05138/2021|EPI_ISL_2164635|2021-02-18:0,Canada/AB-ABPHL-05161/2021|EPI_ISL_2164658|2021-02-20:0,Canada/ABPHL-06850/2021|EPI_ISL_2165772|2021-02-21:0,Canada/ABPHL-07037/2021|EPI_ISL_2165846|2021-03-03:0,Canada/ABPHL-06851/2021|EPI_ISL_2165773|2021-02-21:0,Canada/ABPHL-08731/2021|EPI_ISL_2166997|2021-03-08:0)13056:2,Canada/ABPHL-08750/2021|EPI_ISL_2167011|2021-03-09:1,Canada/ABPHL-03609/2021|EPI_ISL_2163768|2021-02-01:1,(Canada/ABPHL-08748/2021|EPI_ISL_2167009|2021-03-09:2,Canada/AB-ABPHL-05292/2021|EPI_ISL_2164734|2021-02-14:2)13061:1,(Canada/MB-NML-21579/2021|EPI_ISL_1594048|2021-03-09:0,Canada/MB-NML-21580/2021|EPI_ISL_1594049|2021-03-09:0)13062:1,(Canada/ABPHL-08651/2021|EPI_ISL_2166923|2021-03-06:0,Canada/ABPHL-07603/2021|EPI_ISL_2166130|2021-02-28:0)13063:2,Canada/ABPHL-08765/2021|EPI_ISL_2167025|2021-03-09:0,Canada/ABPHL-02519/2021|EPI_ISL_2163070|2021-01-09:0,Canada/ABPHL-03271/2021|EPI_ISL_2163618|2021-01-26:0,Canada/ABPHL-03617/2021|EPI_ISL_2163774|2021-02-01:0,Canada/ABPHL-11437/2021|EPI_ISL_2169122|2021-03-27:0,Canada/ABPHL-06986/2021|EPI_ISL_2165801|2021-02-27:0)13055:1)13048:1,(Canada/ABPHL-02510/2021|EPI_ISL_2163061|2021-01-10:0,(Canada/ABPHL-07747/2021|EPI_ISL_2166265|2021-02-24:1,(Canada/NL-NML-20652/2021|EPI_ISL_1587897|2021-03-03:0,Canada/NL-NML-20653/2021|EPI_ISL_1587899|2021-03-05:3)13066:1,Canada/ABPHL-07529/2021|EPI_ISL_2166074|2021-03-03:0)13065:1)13064:2)13047:2,(Canada/NS-NML-17863/2021|EPI_ISL_1666884|2021-02-24:1,Canada/AB-ABPHL-05358/2021|EPI_ISL_2164793|2021-02-14:1,(Canada/ABPHL-07877/2021|EPI_ISL_2166391|2021-03-08:0,Canada/ABPHL-07835/2021|EPI_ISL_2166350|2021-03-07:0)13068:1,(Canada/ABPHL-12382/2021|EPI_ISL_2169907|2021-04-06:0,Canada/ABPHL-11094/2021|EPI_ISL_2168840|2021-03-28:0)13069:2,Canada/NS-NML-17874/2021|EPI_ISL_1666900|2021-02-25:0,Canada/AB-ABPHL-05284/2021|EPI_ISL_2164726|2021-02-14:0,Canada/ABPHL-03296/2021|EPI_ISL_2163641|2021-01-30:0,Canada/AB-ABPHL-05124/2021|EPI_ISL_2164621|2021-02-18:0)13067:1,Canada/ON-SC4284/2020|EPI_ISL_1739971|2020-12-21:1,(Canada/ON-PHL-21-12374/2021|EPI_ISL_2012627|2021-04:2,(USA/WA-UW-67258/2021|EPI_ISL_1448224|2021-03-12:1,USA/CO-CDC-ASC210007354/2021|MW993813.1|2021-03-16:4,((USA/CA-CDC-LC0034679/2021|MW903651.1|21-03-23:1,USA/CA-CDC-FG-012114/2021|MW859992.1|21-03-23:0,USA/CA-CDC-LC0034610/2021|MW903650.1|21-03-23:0,USA/CA-CDC-FG-012865/2021|MW860826.1|21-03-22:0)13073:2,Canada/ABPHL-12796/2021|EPI_ISL_2170217|2021-04-08:1,Canada/ABPHL-10207/2021|EPI_ISL_2168092|2021-03-15:0,Canada/ABPHL-09397/2021|EPI_ISL_2167510|2021-03-16:0,Canada/ABPHL-11020/2021|EPI_ISL_2168769|2021-03-27:0,Canada/ABPHL-10703/2021|EPI_ISL_2168511|2021-03-22:0)13072:2,Canada/ABPHL-02959/2021|EPI_ISL_2163398|2021-01-21:2)13071:2,((Canada/ABPHL-10520/2021|EPI_ISL_2168333|2021-03-24:1,Canada/ABPHL-09889/2021|EPI_ISL_2167856|2021-03-23:1,Canada/ABPHL-12715/2021|EPI_ISL_2170150|2021-04-08:1,Canada/ABPHL-11424/2021|EPI_ISL_2169110|2021-03-26:1,Canada/ABPHL-13565/2021|EPI_ISL_2170778|2021-04-12:7,(Canada/ABPHL-10600/2021|EPI_ISL_2168410|2021-03-19:0,Canada/ABPHL-11991/2021|EPI_ISL_2169597|2021-03-25:0,Canada/ABPHL-10418/2021|EPI_ISL_2168251|2021-03-18:0,Canada/ABPHL-10336/2021|EPI_ISL_2168187|2021-03-19:0)13076:1,(Canada/ABPHL-09861/2021|EPI_ISL_2167834|2021-03-21:0,Canada/ABPHL-11494/2021|EPI_ISL_2169172|2021-03-28:0)13077:1,Canada/ABPHL-11981/2021|EPI_ISL_2169589|2021-03-26:0,Canada/ABPHL-09622/2021|EPI_ISL_2167666|2021-03-11:0,Canada/ABPHL-09809/2021|EPI_ISL_2167795|2021-03-15:0,Canada/ABPHL-10131/2021|EPI_ISL_2168025|2021-03-23:0,Canada/ABPHL-09782/2021|EPI_ISL_2167777|2021-03-15:0,Canada/ABPHL-10106/2021|EPI_ISL_2168004|2021-03-23:0,Canada/ABPHL-10559/2021|EPI_ISL_2168372|2021-03-21:0,Canada/ABPHL-10824/2021|EPI_ISL_2168618|2021-03-23:0,Canada/ABPHL-09930/2021|EPI_ISL_2167889|2021-03-18:0,Canada/ABPHL-11333/2021|EPI_ISL_2169043|2021-03-30:0,Canada/ABPHL-11382/2021|EPI_ISL_2169072|2021-03-26:0,Canada/ABPHL-10566/2021|EPI_ISL_2168379|2021-03-20:0,Canada/ABPHL-10331/2021|EPI_ISL_2168182|2021-03-22:0,Canada/ABPHL-10444/2021|EPI_ISL_2168273|2021-03-17:0,Canada/ABPHL-11783/2021|EPI_ISL_2169415|2021-03-25:0,Canada/ABPHL-10830/2021|EPI_ISL_2168623|2021-03-24:0,Canada/ABPHL-11978/2021|EPI_ISL_2169586|2021-03-26:0,Canada/ABPHL-11179/2021|EPI_ISL_2168915|2021-03-21:0,Canada/ABPHL-11784/2021|EPI_ISL_2169416|2021-03-25:0,Canada/ABPHL-11553/2021|EPI_ISL_2169229|2021-03-29:0,Canada/ABPHL-11296/2021|EPI_ISL_2169007|2021-03-28:0,Canada/ABPHL-11177/2021|EPI_ISL_2168913|2021-03-21:0,Canada/ABPHL-11527/2021|EPI_ISL_2169203|2021-03-28:0,Canada/ABPHL-11821/2021|EPI_ISL_2169448|2021-03-24:0,Canada/ABPHL-12007/2021|EPI_ISL_2169612|2021-03-25:0,Canada/ABPHL-11817/2021|EPI_ISL_2169444|2021-03-24:0)13075:1,(Canada/ABPHL-10443/2021|EPI_ISL_2168272|2021-03-17:2,Canada/ABPHL-11504/2021|EPI_ISL_2169182|2021-03-28:1,Canada/ABPHL-09726/2021|EPI_ISL_2167735|2021-03-14:0,Canada/ABPHL-10050/2021|EPI_ISL_2167968|2021-03-21:0,Canada/ABPHL-10400/2021|EPI_ISL_2168234|2021-03-18:0,Canada/ABPHL-10023/2021|EPI_ISL_2167952|2021-03-21:0,Canada/ABPHL-11140/2021|EPI_ISL_2168879|2021-03-22:0,Canada/ABPHL-10544/2021|EPI_ISL_2168357|2021-03-22:0,Canada/ABPHL-10554/2021|EPI_ISL_2168367|2021-03-22:0,Canada/ABPHL-10603/2021|EPI_ISL_2168413|2021-03-18:0,Canada/ABPHL-09891/2021|EPI_ISL_2167858|2021-03-23:0,Canada/ABPHL-10315/2021|EPI_ISL_2168168|2021-03-22:0,Canada/ABPHL-11199/2021|EPI_ISL_2168933|2021-03-20:0,Canada/ABPHL-10338/2021|EPI_ISL_2168189|2021-03-22:0,Canada/ABPHL-13176/2021|EPI_ISL_2170490|2021-03-31:0,Canada/ABPHL-11430/2021|EPI_ISL_2169116|2021-03-26:0,Canada/ABPHL-12012/2021|EPI_ISL_2169617|2021-03-26:0,Canada/ABPHL-11836/2021|EPI_ISL_2169461|2021-03-24:0)13078:1,Canada/ABPHL-09616/2021|EPI_ISL_2167662|2021-03-10:1,Canada/ABPHL-09615/2021|EPI_ISL_2167661|2021-03-10:1,Canada/ABPHL-10022/2021|EPI_ISL_2167951|2021-03-21:1,(Canada/ABPHL-11826/2021|EPI_ISL_2169452|2021-03-25:2,Canada/ABPHL-11397/2021|EPI_ISL_2169086|2021-03-26:1,(Canada/ABPHL-11175/2021|EPI_ISL_2168911|2021-03-22:0,Canada/ABPHL-11176/2021|EPI_ISL_2168912|2021-03-22:0)13080:1,Canada/ABPHL-11385/2021|EPI_ISL_2169075|2021-03-26:0,Canada/ABPHL-11386/2021|EPI_ISL_2169076|2021-03-26:0,Canada/ABPHL-10317/2021|EPI_ISL_2168170|2021-03-22:0,Canada/ABPHL-09746/2021|EPI_ISL_2167749|2021-03-14:0,Canada/ABPHL-10316/2021|EPI_ISL_2168169|2021-03-22:0,Canada/ABPHL-09572/2021|EPI_ISL_2167633|2021-03-10:0,Canada/ABPHL-11174/2021|EPI_ISL_2168910|2021-03-22:0,Canada/ABPHL-10421/2021|EPI_ISL_2168253|2021-03-18:0,Canada/ABPHL-10300/2021|EPI_ISL_2168156|2021-03-17:0,Canada/ABPHL-10141/2021|EPI_ISL_2168032|2021-03-24:0,Canada/ABPHL-10258/2021|EPI_ISL_2168127|2021-03-16:0,Canada/ABPHL-10257/2021|EPI_ISL_2168126|2021-03-16:0,Canada/ABPHL-10430/2021|EPI_ISL_2168259|2021-03-18:0)13079:1,Canada/ABPHL-09771/2021|EPI_ISL_2167769|2021-03-15:1,(Canada/ABPHL-11311/2021|EPI_ISL_2169021|2021-03-29:1,(Canada/ABPHL-12716/2021|EPI_ISL_2170151|2021-04-08:1,Canada/ABPHL-12520/2021|EPI_ISL_2170018|2021-04-09:0,Canada/ABPHL-12761/2021|EPI_ISL_2170190|2021-04-09:0,Canada/ABPHL-12721/2021|EPI_ISL_2170156|2021-04-08:0,Canada/ABPHL-13572/2021|EPI_ISL_2170784|2021-04-12:0,Canada/ABPHL-12734/2021|EPI_ISL_2170167|2021-04-08:0)13082:1,Canada/ABPHL-12663/2021|EPI_ISL_2170112|2021-04-06:1,Canada/ABPHL-13538/2021|EPI_ISL_2170754|2021-04-11:0,Canada/ABPHL-11332/2021|EPI_ISL_2169042|2021-03-30:0,Canada/ABPHL-11331/2021|EPI_ISL_2169041|2021-03-30:0,Canada/ABPHL-11451/2021|EPI_ISL_2169133|2021-03-27:0)13081:1,(Canada/ABPHL-12681/2021|EPI_ISL_2170126|2021-04-07:2,Canada/ABPHL-10543/2021|EPI_ISL_2168356|2021-03-22:0,Canada/ABPHL-13549/2021|EPI_ISL_2170765|2021-04-12:0,Canada/ABPHL-13361/2021|EPI_ISL_2170627|2021-04-12:0,Canada/ABPHL-10548/2021|EPI_ISL_2168361|2021-03-22:0,Canada/ABPHL-13421/2021|EPI_ISL_2170667|2021-04-05:0,Canada/ABPHL-13512/2021|EPI_ISL_2170735|2021-04-09:0)13083:1,Canada/ABPHL-08328/2021|EPI_ISL_2166623|2021-02-24:1,((Canada/ABPHL-10137/2021|EPI_ISL_2168030|2021-03-24:0,Canada/ABPHL-13196/2021|EPI_ISL_2170508|2021-04-02:2)13085:1,(Canada/ABPHL-11339/2021|EPI_ISL_2169048|2021-03-23:0,Canada/ABPHL-11469/2021|EPI_ISL_2169148|2021-03-27:0)13086:1,Canada/ABPHL-10078/2021|EPI_ISL_2167987|2021-03-22:0,Canada/ABPHL-12523/2021|EPI_ISL_2170021|2021-04-09:0,Canada/ABPHL-09890/2021|EPI_ISL_2167857|2021-03-23:0,Canada/ABPHL-10827/2021|EPI_ISL_2168621|2021-03-23:0)13084:1,Canada/ABPHL-07751/2021|EPI_ISL_2166269|2021-02-25:1,Canada/ABPHL-08325/2021|EPI_ISL_2166622|2021-03-09:1,Canada/ABPHL-09225/2021|EPI_ISL_2167364|2021-03-10:1,Canada/ABPHL-09916/2021|EPI_ISL_2167878|2021-03-24:1,Canada/ABPHL-09513/2021|EPI_ISL_2167597|2021-03-12:1,Canada/ABPHL-10319/2021|EPI_ISL_2168171|2021-03-22:1,Canada/ABPHL-13183/2021|EPI_ISL_2170497|2021-03-31:1,Canada/ABPHL-09673/2021|EPI_ISL_2167702|2021-03-12:1,Canada/ABPHL-10007/2021|EPI_ISL_2167941|2021-03-20:1,Canada/ABPHL-08894/2021|EPI_ISL_2167118|2021-03-12:1,(Canada/ABPHL-13181/2021|EPI_ISL_2170495|2021-03-31:4,Canada/ABPHL-11143/2021|EPI_ISL_2168882|2021-03-22:0,Canada/ABPHL-09619/2021|EPI_ISL_2167664|2021-03-10:0)13087:1,Canada/ABPHL-08679/2021|EPI_ISL_2166950|2021-03-07:1,(Canada/ABPHL-09425/2021|EPI_ISL_2167534|2021-03-18:0,Canada/ABPHL-10552/2021|EPI_ISL_2168365|2021-03-22:1)13088:1,Canada/ABPHL-07677/2021|EPI_ISL_2166201|2021-03-01:1,Canada/ABPHL-10408/2021|EPI_ISL_2168241|2021-03-19:1,Canada/ABPHL-11440/2021|EPI_ISL_2169124|2021-03-27:4,Canada/ABPHL-08148/2021|EPI_ISL_2166541|2021-03-10:1,Canada/ABPHL-09998/2021|EPI_ISL_2167934|2021-03-20:1,Canada/ABPHL-09997/2021|EPI_ISL_2167933|2021-03-20:1,Canada/ABPHL-08879/2021|EPI_ISL_2167107|2021-03-11:2,Canada/ABPHL-08149/2021|EPI_ISL_2166542|2021-03-10:1,Canada/ABPHL-09246/2021|EPI_ISL_2167379|2021-03-14:1,Canada/ABPHL-11968/2021|EPI_ISL_2169576|2021-03-24:2,(Canada/ABPHL-11713/2021|EPI_ISL_2169361|2021-04-02:0,Canada/ABPHL-09118/2021|EPI_ISL_2167282|2021-03-21:0,Canada/ABPHL-10792/2021|EPI_ISL_2168597|2021-03-22:0,Canada/ABPHL-12999/2021|EPI_ISL_2170372|2021-04-12:0)13089:1,(Canada/ABPHL-09761/2021|EPI_ISL_2167760|2021-03-15:0,Canada/ABPHL-09733/2021|EPI_ISL_2167740|2021-03-14:0)13090:1,(Canada/ABPHL-11314/2021|EPI_ISL_2169024|2021-03-29:0,Canada/ABPHL-13560/2021|EPI_ISL_2170773|2021-04-12:0,Canada/ABPHL-13530/2021|EPI_ISL_2170747|2021-04-11:0,Canada/ABPHL-12491/2021|EPI_ISL_2169992|2021-04-08:0,Canada/ABPHL-13130/2021|EPI_ISL_2170457|2021-04-12:0,Canada/ABPHL-11552/2021|EPI_ISL_2169228|2021-03-29:0)13091:1,(Canada/ABPHL-09633/2021|EPI_ISL_2167675|2021-03-11:0,Canada/ABPHL-09763/2021|EPI_ISL_2167762|2021-03-14:0)13092:1,(Canada/ABPHL-11543/2021|EPI_ISL_2169219|2021-03-29:0,Canada/ABPHL-11265/2021|EPI_ISL_2168978|2021-03-27:0)13093:1,Canada/ABPHL-09630/2021|EPI_ISL_2167672|2021-03-11:0,Canada/ABPHL-07599/2021|EPI_ISL_2166126|2021-02-28:0,Canada/ABPHL-09623/2021|EPI_ISL_2167667|2021-03-11:0,Canada/ABPHL-11520/2021|EPI_ISL_2169196|2021-03-28:0,Canada/ABPHL-09735/2021|EPI_ISL_2167742|2021-03-14:0,Canada/ABPHL-08297/2021|EPI_ISL_2166602|2021-03-09:0,Canada/ABPHL-10030/2021|EPI_ISL_2167956|2021-03-21:0,Canada/ABPHL-10029/2021|EPI_ISL_2167955|2021-03-21:0,Canada/ABPHL-09808/2021|EPI_ISL_2167794|2021-03-15:0,Canada/ABPHL-09523/2021|EPI_ISL_2167604|2021-03-13:0,Canada/ABPHL-09716/2021|EPI_ISL_2167728|2021-03-14:0,Canada/ABPHL-09077/2021|EPI_ISL_2167260|2021-03-15:0,Canada/ABPHL-09083/2021|EPI_ISL_2167263|2021-03-15:0,Canada/ABPHL-09636/2021|EPI_ISL_2167677|2021-03-11:0,Canada/ABPHL-10396/2021|EPI_ISL_2168230|2021-03-19:0,Canada/ABPHL-11489/2021|EPI_ISL_2169168|2021-03-28:0,Canada/ABPHL-09679/2021|EPI_ISL_2167706|2021-03-13:0,Canada/ABPHL-11203/2021|EPI_ISL_2168937|2021-03-20:0,Canada/ABPHL-09309/2021|EPI_ISL_2167428|2021-03-04:0,Canada/ABPHL-13221/2021|EPI_ISL_2170528|2021-04-01:0,Canada/ABPHL-09795/2021|EPI_ISL_2167786|2021-03-15:0,Canada/ABPHL-09349/2021|EPI_ISL_2167466|2021-03-06:0,Canada/ABPHL-13219/2021|EPI_ISL_2170526|2021-04-01:0,Canada/ABPHL-08291/2021|EPI_ISL_2166598|2021-03-08:0,Canada/ABPHL-08709/2021|EPI_ISL_2166978|2021-03-08:0,Canada/ABPHL-09634/2021|EPI_ISL_2167676|2021-03-11:0,Canada/ABPHL-08330/2021|EPI_ISL_2166625|2021-02-24:0,Canada/ABPHL-09591/2021|EPI_ISL_2167644|2021-03-10:0,Canada/ABPHL-09776/2021|EPI_ISL_2167773|2021-03-15:0,Canada/ABPHL-08710/2021|EPI_ISL_2166979|2021-03-07:0,Canada/ABPHL-09775/2021|EPI_ISL_2167772|2021-03-15:0,Canada/ABPHL-09788/2021|EPI_ISL_2167781|2021-03-15:0,Canada/ABPHL-10325/2021|EPI_ISL_2168176|2021-03-22:0,Canada/ABPHL-08289/2021|EPI_ISL_2166596|2021-03-08:0,Canada/ABPHL-07259/2021|EPI_ISL_2165970|2021-02-23:0,Canada/ABPHL-09400/2021|EPI_ISL_2167513|2021-03-16:0,Canada/ABPHL-08428/2021|EPI_ISL_2166714|2021-03-07:0,Canada/ABPHL-09244/2021|EPI_ISL_2167378|2021-03-14:0,Canada/ABPHL-08467/2021|EPI_ISL_2166752|2021-03-08:0,Canada/ABPHL-11471/2021|EPI_ISL_2169150|2021-03-27:0,Canada/ABPHL-10423/2021|EPI_ISL_2168254|2021-03-18:0,Canada/ABPHL-11483/2021|EPI_ISL_2169162|2021-03-27:0,Canada/ABPHL-12475/2021|EPI_ISL_2169982|2021-04-07:0,Canada/ABPHL-11833/2021|EPI_ISL_2169458|2021-03-24:0,Canada/ABPHL-11367/2021|EPI_ISL_2169058|2021-03-25:0,Canada/ABPHL-09345/2021|EPI_ISL_2167462|2021-03-06:0,Canada/ABPHL-08288/2021|EPI_ISL_2166595|2021-03-08:0,Canada/ABPHL-10561/2021|EPI_ISL_2168374|2021-03-20:0,Canada/ABPHL-10825/2021|EPI_ISL_2168619|2021-03-23:0,Canada/ABPHL-10269/2021|EPI_ISL_2168135|2021-03-17:0,Canada/ABPHL-08669/2021|EPI_ISL_2166940|2021-03-07:0,Canada/ABPHL-08461/2021|EPI_ISL_2166746|2021-03-08:0,Canada/ABPHL-11183/2021|EPI_ISL_2168919|2021-03-22:0,Canada/ABPHL-07703/2021|EPI_ISL_2166225|2021-02-25:0,Canada/ABPHL-08520/2021|EPI_ISL_2166802|2021-03-03:0,Canada/ABPHL-09671/2021|EPI_ISL_2167701|2021-03-12:0,Canada/ABPHL-07711/2021|EPI_ISL_2166233|2021-02-25:0,Canada/ABPHL-06718/2021|EPI_ISL_2165658|2021-02-27:0,Canada/ABPHL-09235/2021|EPI_ISL_2167371|2021-03-11:0,Canada/ABPHL-10268/2021|EPI_ISL_2168134|2021-03-16:0,Canada/ABPHL-07764/2021|EPI_ISL_2166281|2021-02-23:0,Canada/ABPHL-08488/2021|EPI_ISL_2166772|2021-03-07:0,Canada/ABPHL-09748/2021|EPI_ISL_2167751|2021-03-14:0,Canada/ABPHL-10563/2021|EPI_ISL_2168376|2021-03-20:0,Canada/ABPHL-08888/2021|EPI_ISL_2167114|2021-03-11:0,Canada/ABPHL-11474/2021|EPI_ISL_2169153|2021-03-27:0,Canada/ABPHL-08500/2021|EPI_ISL_2166784|2021-03-07:0,Canada/ABPHL-07705/2021|EPI_ISL_2166227|2021-02-26:0,Canada/ABPHL-08680/2021|EPI_ISL_2166951|2021-03-07:0,Canada/ABPHL-11128/2021|EPI_ISL_2168867|2021-03-22:0,Canada/ABPHL-09279/2021|EPI_ISL_2167398|2021-03-05:0,Canada/ABPHL-10598/2021|EPI_ISL_2168408|2021-03-19:0,Canada/ABPHL-09663/2021|EPI_ISL_2167695|2021-03-11:0,Canada/ABPHL-12024/2021|EPI_ISL_2169629|2021-03-25:0,Canada/ABPHL-11423/2021|EPI_ISL_2169109|2021-03-26:0,Canada/ABPHL-11823/2021|EPI_ISL_2169449|2021-03-25:0,Canada/ABPHL-08314/2021|EPI_ISL_2166613|2021-03-09:0,Canada/ABPHL-12717/2021|EPI_ISL_2170152|2021-04-08:0,Canada/ABPHL-11129/2021|EPI_ISL_2168868|2021-03-22:0,Canada/ABPHL-08881/2021|EPI_ISL_2167108|2021-03-12:0,Canada/ABPHL-11149/2021|EPI_ISL_2168887|2021-03-21:0,Canada/ABPHL-11425/2021|EPI_ISL_2169111|2021-03-26:0,Canada/ABPHL-08272/2021|EPI_ISL_2166581|2021-03-08:0,Canada/ABPHL-11528/2021|EPI_ISL_2169204|2021-03-28:0,Canada/ABPHL-11150/2021|EPI_ISL_2168888|2021-03-21:0,Canada/ABPHL-08828/2021|EPI_ISL_2167074|2021-03-12:0,Canada/ABPHL-09766/2021|EPI_ISL_2167765|2021-03-15:0,Canada/ABPHL-08446/2021|EPI_ISL_2166731|2021-03-08:0,Canada/ABPHL-11556/2021|EPI_ISL_2169232|2021-03-29:0,Canada/ABPHL-10429/2021|EPI_ISL_2168258|2021-03-18:0,Canada/ABPHL-08878/2021|EPI_ISL_2167106|2021-03-12:0,Canada/ABPHL-08686/2021|EPI_ISL_2166957|2021-03-06:0,Canada/ABPHL-11433/2021|EPI_ISL_2169119|2021-03-27:0,Canada/ABPHL-08581/2021|EPI_ISL_2166860|2021-03-03:0,Canada/ABPHL-08114/2021|EPI_ISL_2166514|2021-03-09:0,Canada/ABPHL-08444/2021|EPI_ISL_2166729|2021-03-08:0,Canada/ABPHL-07719/2021|EPI_ISL_2166241|2021-02-26:0,Canada/ABPHL-10291/2021|EPI_ISL_2168151|2021-03-17:0,Canada/ABPHL-08105/2021|EPI_ISL_2166507|2021-03-09:0,Canada/ABPHL-12006/2021|EPI_ISL_2169611|2021-03-25:0,Canada/ABPHL-08278/2021|EPI_ISL_2166586|2021-03-08:0,Canada/ABPHL-09211/2021|EPI_ISL_2167355|2021-03-11:0,Canada/ABPHL-09552/2021|EPI_ISL_2167623|2021-03-09:0)13074:1,((Canada/ABPHL-11396/2021|EPI_ISL_2169085|2021-03-26:1,Canada/ABPHL-11488/2021|EPI_ISL_2169167|2021-03-28:0,Canada/ABPHL-11969/2021|EPI_ISL_2169577|2021-03-25:0,Canada/ABPHL-11843/2021|EPI_ISL_2169467|2021-03-25:0,Canada/ABPHL-11842/2021|EPI_ISL_2169466|2021-03-25:0)13095:1,Canada/ABPHL-09620/2021|EPI_ISL_2167665|2021-03-10:0,Canada/ABPHL-09706/2021|EPI_ISL_2167722|2021-03-14:0,Canada/ABPHL-08324/2021|EPI_ISL_2166621|2021-03-09:0)13094:2,Canada/ABPHL-09571/2021|EPI_ISL_2167632|2021-03-10:0)13070:1,((((Canada/ABPHL-02855/2021|EPI_ISL_2163324|2021-01-18:0,Canada/ABPHL-03822/2021|EPI_ISL_2163868|2021-01-11:0)13099:1,(Canada/ABPHL-03831/2021|EPI_ISL_2163875|2021-01-12:0,Canada/ABPHL-02704/2021|EPI_ISL_2163186|2021-01-06:0,Canada/ABPHL-03854/2021|EPI_ISL_2163893|2021-01-11:0)13100:1,Canada/ABPHL-03823/2021|EPI_ISL_2163869|2021-01-14:0,Canada/ABPHL-03866/2021|EPI_ISL_2163899|2021-01-04:0,Canada/ABPHL-03004/2021|EPI_ISL_2163436|2021-01-12:0,Canada/ABPHL-02697/2021|EPI_ISL_2163181|2021-01-07:0,Canada/ABPHL-03718/2021|EPI_ISL_2163840|2021-01-12:0,Canada/ABPHL-03733/2021|EPI_ISL_2163846|2021-01-12:0,Canada/AB-ABPHL-05191/2021|EPI_ISL_2164682|2021-01-11:0,Canada/ABPHL-03127/2021|EPI_ISL_2163528|2021-01-07:0,Canada/ABPHL-02703/2021|EPI_ISL_2163185|2021-01-07:0,Canada/ABPHL-02984/2021|EPI_ISL_2163416|2021-01-12:0)13098:1,((Canada/AB-ABPHL-05506/2021|EPI_ISL_2164928|2021-02-13:1,Canada/AB-ABPHL-05420/2021|EPI_ISL_2164852|2021-02-10:1,Canada/ABPHL-08577/2021|EPI_ISL_2166856|2021-03-04:1,Canada/AB-ABPHL-05069/2021|EPI_ISL_2164578|2021-02-06:2,Canada/AB-ABPHL-05505/2021|EPI_ISL_2164927|2021-02-13:0,Canada/AB-ABPHL-05403/2021|EPI_ISL_2164835|2021-02-13:0,Canada/AB-ABPHL-05387/2021|EPI_ISL_2164818|2021-02-13:0,Canada/ABPHL-06672/2021|EPI_ISL_2165613|2021-02-20:0)13102:1,Canada/ABPHL-07767/2021|EPI_ISL_2166284|2021-02-24:1,Canada/AB-ABPHL-05389/2021|EPI_ISL_2164820|2021-02-12:1,Canada/ABPHL-04020/2021|EPI_ISL_2164019|2021-02-12:2,Canada/ABPHL-06749/2021|EPI_ISL_2165688|2021-02-27:0,Canada/ABPHL-03179/2021|EPI_ISL_2163558|2021-01-24:0,Canada/ABPHL-03194/2021|EPI_ISL_2163573|2021-01-26:0,Canada/ABPHL-06562/2021|EPI_ISL_2165510|2021-02-21:0,Canada/ABPHL-03192/2021|EPI_ISL_2163571|2021-01-26:0,Canada/ABPHL-07724/2021|EPI_ISL_2166246|2021-02-24:0,Canada/AB-ABPHL-06047/2021|EPI_ISL_2165312|2021-02-15:0,Canada/AB-ABPHL-05390/2021|EPI_ISL_2164821|2021-02-15:0)13101:1,Canada/ABPHL-03868/2021|EPI_ISL_2163901|2021-01-11:2,Canada/ABPHL-03835/2021|EPI_ISL_2163879|2021-01-12:1,(Canada/ABPHL-03828/2021|EPI_ISL_2163874|2021-01-28:1,Canada/AB-ABPHL-05431/2021|EPI_ISL_2164862|2021-02-13:1,Canada/AB-ABPHL-06034/2021|EPI_ISL_2165305|2021-02-15:1,Canada/ABPHL-02981/2021|EPI_ISL_2163413|2021-01-16:0,Canada/ABPHL-03563/2021|EPI_ISL_2163742|2021-01-26:0,Canada/ABPHL-03567/2021|EPI_ISL_2163745|2021-01-26:0)13103:1,Canada/AB-ABPHL-05196/2021|EPI_ISL_2164685|2021-01-11:1,(Canada/ABPHL-03053/2021|EPI_ISL_2163479|2021-01-12:0,Canada/ABPHL-03018/2021|EPI_ISL_2163449|2021-01-16:0)13104:1,Canada/ABPHL-02833/2021|EPI_ISL_2163303|2021-01-22:0,Canada/AB-ABPHL-05208/2021|EPI_ISL_2164695|2021-01-06:0,Canada/ABPHL-02987/2021|EPI_ISL_2163419|2021-01-11:0,Canada/ABPHL-02298/2020|EPI_ISL_2162913|2020-12-25:0,Canada/ABPHL-02713/2021|EPI_ISL_2163192|2021-01-08:0,Canada/ABPHL-02995/2021|EPI_ISL_2163427|2021-01-11:0,Canada/ABPHL-02996/2021|EPI_ISL_2163428|2021-01-11:0,Canada/ABPHL-02990/2021|EPI_ISL_2163422|2021-01-11:0,Canada/ABPHL-02297/2020|EPI_ISL_2162912|2020-12-17:0,Canada/ABPHL-02566/2020|EPI_ISL_2163106|2020-12-27:0,Canada/ABPHL-03024/2021|EPI_ISL_2163455|2021-01-12:0,Canada/ABPHL-02563/2020|EPI_ISL_2163103|2020-12-23:0,Canada/ABPHL-03739/2021|EPI_ISL_2163848|2021-01-11:0,Canada/ABPHL-03026/2021|EPI_ISL_2163457|2021-01-12:0,Canada/ABPHL-06261/2021|EPI_ISL_2165393|2021-01-11:0,Canada/ABPHL-03816/2021|EPI_ISL_2163863|2021-01-15:0,Canada/ABPHL-02976/2021|EPI_ISL_2163408|2021-01-11:0,Canada/ABPHL-02413/2020|EPI_ISL_2162982|2020-12-23:0)13097:1,(Canada/ABPHL-03186/2021|EPI_ISL_2163565|2021-01-25:1,((Canada/AB-ABPHL-05398/2021|EPI_ISL_2164830|2021-02-09:0,Canada/AB-ABPHL-05000/2021|EPI_ISL_2164536|2021-02-10:0)13107:1,Canada/AB-ABPHL-05503/2021|EPI_ISL_2164925|2021-02-13:0,Canada/ABPHL-04065/2021|EPI_ISL_2164053|2021-02-12:0,Canada/ABPHL-04067/2021|EPI_ISL_2164055|2021-02-12:0)13106:1)13105:1,Canada/ABPHL-02444/2020|EPI_ISL_2162997|2020-12-17:2,Canada/ABPHL-02414/2020|EPI_ISL_2162983|2020-12-25:1,Canada/ABPHL-02615/2020|EPI_ISL_2163144|2020-12-30:0,Canada/ABPHL-02557/2020|EPI_ISL_2163097|2020-12-29:0)13096:1,(Canada/ABPHL-03293/2021|EPI_ISL_2163638|2021-01-27:1,Canada/ABPHL-02917/2021|EPI_ISL_2163357|2021-01-18:2,Canada/ABPHL-02809/2021|EPI_ISL_2163283|2021-01-18:2,Canada/ABPHL-02504/2021|EPI_ISL_2163055|2021-01-09:0,Canada/ABPHL-02501/2021|EPI_ISL_2163052|2021-01-09:0,Canada/ABPHL-06249/2021|EPI_ISL_2165385|2021-01-09:0,Canada/ABPHL-02508/2021|EPI_ISL_2163059|2021-01-09:0,Canada/ABPHL-06248/2021|EPI_ISL_2165384|2021-01-09:0,Canada/ABPHL-06246/2021|EPI_ISL_2165383|2021-01-09:0,Canada/ABPHL-06245/2021|EPI_ISL_2165382|2021-01-09:0,Canada/ABPHL-02747/2021|EPI_ISL_2163223|2021-01-15:0,Canada/ABPHL-02761/2021|EPI_ISL_2163236|2021-01-18:0,Canada/ABPHL-02764/2021|EPI_ISL_2163239|2021-01-16:0,Canada/ABPHL-02744/2021|EPI_ISL_2163220|2021-01-18:0,Canada/ABPHL-02539/2021|EPI_ISL_2163083|2021-01-08:0,Canada/ABPHL-02727/2021|EPI_ISL_2163203|2021-01-18:0,Canada/ABPHL-06290/2021|EPI_ISL_2165410|2021-01-18:0,Canada/ABPHL-02961/2021|EPI_ISL_2163400|2021-01-20:0)13108:2,((Canada/ABPHL-02476/2020|EPI_ISL_2163027|2020-12-18:0,Canada/ABPHL-02488/2020|EPI_ISL_2163039|2020-12-18:1)13110:3,(Canada/ABPHL-02321/2020|EPI_ISL_2162929|2020-12-15:0,Canada/NL-NML-5794/2020|EPI_ISL_1055444|2020-12-18:0)13111:1)13109:3,Canada/ABPHL-02486/2020|EPI_ISL_2163037|2020-12-22:1,(Canada/BC-BCCDC-8835/2020|EPI_ISL_976068|2020-12-03:1,Canada/ABPHL-02554/2020|EPI_ISL_2163094|2020-12-22:3,Canada/ABPHL-02395/2020|EPI_ISL_2162967|2020-12-27:2,Canada/ABPHL-03260/2021|EPI_ISL_2163607|2021-01-29:0,Canada/ABPHL-02800/2021|EPI_ISL_2163275|2021-01-16:1,(Canada/ABPHL-03121/2021|EPI_ISL_2163524|2021-01-15:3,(((Canada/ABPHL-03960/2021|EPI_ISL_2163969|2021-02-08:0,(Canada/ABPHL-07952/2021|EPI_ISL_2166461|2021-03-04:1,Canada/AB-ABPHL-05145/2021|EPI_ISL_2164642|2021-02-17:0,(Canada/ABPHL-07821/2021|EPI_ISL_2166336|2021-03-05:0,Canada/ABPHL-06777/2021|EPI_ISL_2165710|2021-02-21:0)13118:1)13117:1)13116:1,Canada/ABPHL-03294/2021|EPI_ISL_2163639|2021-01-26:0,Canada/ABPHL-03325/2021|EPI_ISL_2163658|2021-01-27:0,Canada/ABPHL-03298/2021|EPI_ISL_2163643|2021-01-27:0)13115:1,Canada/ABPHL-03286/2021|EPI_ISL_2163631|2021-01-29:0,Canada/ABPHL-03324/2021|EPI_ISL_2163657|2021-01-29:0,Canada/AB-ABPHL-05163/2021|EPI_ISL_2164660|2021-02-18:0,Canada/ABPHL-06796/2021|EPI_ISL_2165726|2021-02-24:0)13114:1)13113:1)13112:1,((Canada/ABPHL-03138/2021|EPI_ISL_2163533|2021-01-09:1,Canada/ABPHL-06304/2021|EPI_ISL_2165415|2021-01-22:1,Canada/ABPHL-02845/2021|EPI_ISL_2163315|2021-01-20:0,Canada/ABPHL-02832/2021|EPI_ISL_2163302|2021-01-20:0,Canada/ABPHL-02868/2021|EPI_ISL_2163337|2021-01-20:0,Canada/ABPHL-02844/2021|EPI_ISL_2163314|2021-01-20:0,Canada/ABPHL-03139/2021|EPI_ISL_2163534|2021-01-09:0,Canada/ABPHL-02682/2021|EPI_ISL_2163176|2021-01-05:0,Canada/ABPHL-02883/2021|EPI_ISL_2163349|2021-01-20:0)13120:2,(Canada/ABPHL-03149/2021|EPI_ISL_2163540|2021-01-14:4,(Canada/ABPHL-03104/2021|EPI_ISL_2163512|2021-01-14:1,(Canada/ABPHL-03070/2021|EPI_ISL_2163486|2021-01-13:0,Canada/ABPHL-02975/2021|EPI_ISL_2163407|2021-01-15:0,Canada/ABPHL-02782/2021|EPI_ISL_2163257|2021-01-13:0)13123:2)13122:1)13121:2,(Canada/ABPHL-03008/2021|EPI_ISL_2163440|2021-01-11:0,(Canada/ABPHL-07609/2021|EPI_ISL_2166136|2021-02-28:2,Canada/ABPHL-06606/2021|EPI_ISL_2165551|2021-02-15:1,Canada/AB-ABPHL-05205/2021|EPI_ISL_2164692|2021-02-01:0,Canada/AB-ABPHL-05938/2021|EPI_ISL_2165237|2021-02-09:0,Canada/ABPHL-03011/2021|EPI_ISL_2163443|2021-01-16:0,Canada/AB-ABPHL-05491/2021|EPI_ISL_2164913|2021-02-09:0,Canada/AB-ABPHL-05036/2021|EPI_ISL_2164562|2021-02-12:0,Canada/ABPHL-06595/2021|EPI_ISL_2165540|2021-02-17:0,Canada/AB-ABPHL-05397/2021|EPI_ISL_2164829|2021-02-15:0,Canada/ABPHL-06579/2021|EPI_ISL_2165524|2021-02-17:0,Canada/ABPHL-03238/2021|EPI_ISL_2163597|2021-01-26:0,Canada/AB-ABPHL-05691/2021|EPI_ISL_2165055|2021-02-17:0,Canada/ABPHL-04009/2021|EPI_ISL_2164010|2021-02-14:0)13125:1)13124:1,Canada/ABPHL-03142/2021|EPI_ISL_2163536|2021-01-11:1,(Canada/ABPHL-03266/2021|EPI_ISL_2163613|2021-01-28:2,Canada/ABPHL-03122/2021|EPI_ISL_2163525|2021-01-15:1,Canada/ABPHL-02233/2020|EPI_ISL_2162866|2020-12-31:0,Canada/ABPHL-02737/2021|EPI_ISL_2163213|2021-01-11:0)13126:1,Canada/ABPHL-02733/2021|EPI_ISL_2163209|2021-01-18:3,Canada/ABPHL-03624/2021|EPI_ISL_2163781|2021-02-04:1,(Canada/ABPHL-03106/2021|EPI_ISL_2163513|2021-01-15:0,Canada/ABPHL-02746/2021|EPI_ISL_2163222|2021-01-10:1)13127:1,(Canada/ABPHL-03611/2021|EPI_ISL_2163770|2021-02-04:0,Canada/AB-ABPHL-05203/2021|EPI_ISL_2164690|2021-02-02:0)13128:1,Canada/AB-ABPHL-05228/2021|EPI_ISL_2164711|2021-02-02:0,Canada/AB-ABPHL-05218/2021|EPI_ISL_2164702|2021-02-02:0,Canada/ABPHL-03001/2021|EPI_ISL_2163433|2021-01-14:0,Canada/ABPHL-03606/2021|EPI_ISL_2163766|2021-02-04:0)13119:1,(Canada/ABPHL-02456/2020|EPI_ISL_2163006|2020-12-10:2,((Canada/AB-ABPHL-05311/2021|EPI_ISL_2164752|2021-02-13:0,Canada/ABPHL-03598/2021|EPI_ISL_2163761|2021-01-27:3,Canada/AB-ABPHL-05119/2021|EPI_ISL_2164617|2021-02-17:1)13131:3,(Canada/ABPHL-07710/2021|EPI_ISL_2166232|2021-02-25:0,Canada/ABPHL-06703/2021|EPI_ISL_2165644|2021-02-25:0)13132:6)13130:5,(((Canada/ABPHL-02741/2021|EPI_ISL_2163217|2021-01-18:0,Canada/ABPHL-03303/2021|EPI_ISL_2163648|2021-01-27:2)13135:1,(Canada/ABPHL-02775/2021|EPI_ISL_2163250|2021-01-13:0,Canada/ABPHL-02941/2021|EPI_ISL_2163380|2021-01-13:0)13136:1)13134:1,(Canada/ABPHL-02940/2021|EPI_ISL_2163379|2021-01-19:0,Canada/ABPHL-02933/2021|EPI_ISL_2163373|2021-01-23:1)13137:1)13133:2,Canada/ABPHL-02235/2020|EPI_ISL_2162868|2020-12-31:1)13129:1,(Canada/ABPHL-08926/2021|EPI_ISL_2167142|2021-03-10:1,Canada/ABPHL-03963/2021|EPI_ISL_2163972|2021-02-08:0,Canada/ABPHL-08771/2021|EPI_ISL_2167031|2021-03-09:0,Canada/ABPHL-08716/2021|EPI_ISL_2166983|2021-03-08:0,Canada/AB-ABPHL-05142/2021|EPI_ISL_2164639|2021-02-18:0,Canada/AB-ABPHL-05153/2021|EPI_ISL_2164650|2021-02-19:0,Canada/ABPHL-07515/2021|EPI_ISL_2166066|2021-03-03:0,Canada/ABPHL-08745/2021|EPI_ISL_2167006|2021-03-09:0)13138:1,Canada/ABPHL-02478/2020|EPI_ISL_2163029|2020-12-18:1,(Canada/ABPHL-02494/2020|EPI_ISL_2163045|2020-12-20:1,Canada/ABPHL-02453/2020|EPI_ISL_2163003|2020-12-20:0,Canada/ABPHL-02480/2020|EPI_ISL_2163031|2020-12-20:0)13139:3,(Canada/ABPHL-02482/2020|EPI_ISL_2163033|2020-12-17:0,(((Canada/ABPHL-02385/2020|EPI_ISL_2162958|2020-12-27:0,(Canada/ABPHL-02392/2020|EPI_ISL_2162964|2020-12-27:0,Canada/ABPHL-02221/2021|EPI_ISL_2162855|2021-01-02:0)13144:1)13143:1,Canada/ABPHL-03295/2021|EPI_ISL_2163640|2021-01-30:0,Canada/ABPHL-06238/2021|EPI_ISL_2165377|2020-12-30:0,Canada/ABPHL-06276/2021|EPI_ISL_2165401|2021-01-15:0)13142:1,Canada/ABPHL-03094/2021|EPI_ISL_2163505|2021-01-15:0,Canada/ABPHL-03095/2021|EPI_ISL_2163506|2021-01-15:0)13141:1)13140:1,(Canada/ABPHL-03297/2021|EPI_ISL_2163642|2021-01-28:1,Canada/ABPHL-02464/2020|EPI_ISL_2163015|2020-12-20:0)13145:1,(Canada/ABPHL-02550/2020|EPI_ISL_2163090|2020-12-22:2,(Canada/AB-ABPHL-05817/2021|EPI_ISL_2165175|2021-02-21:1,Canada/ABPHL-03276/2021|EPI_ISL_2163623|2021-01-29:0)13147:2,Canada/ABPHL-07587/2021|EPI_ISL_2166117|2021-03-03:0)13146:1,(Canada/ABPHL-02499/2021|EPI_ISL_2163050|2021-01-09:2,Canada/ABPHL-02382/2020|EPI_ISL_2162955|2020-12-27:1,Canada/ABPHL-03269/2021|EPI_ISL_2163616|2021-01-25:0,Canada/ABPHL-04385/2021|EPI_ISL_2164266|2021-01-08:0)13148:3,(Canada/ABPHL-02470/2020|EPI_ISL_2163021|2020-12-20:0,Canada/BC-BCCDC-10141/2020|EPI_ISL_976650|2020-12-20:1)13149:1,Canada/ABPHL-02467/2020|EPI_ISL_2163018|2020-12-12:3,(Canada/ABPHL-02316/2020|EPI_ISL_2162927|2020-12-17:1,Canada/ABPHL-02224/2021|EPI_ISL_2162858|2021-01-01:1)13150:1,(Canada/BC-BCCDC-8000/2020|EPI_ISL_975666|2020-11-20:1,(Canada/ABPHL-02801/2021|EPI_ISL_2163276|2021-01-11:1,Canada/ABPHL-02401/2020|EPI_ISL_2162973|2020-12-26:0,Canada/ABPHL-02227/2021|EPI_ISL_2162861|2021-01-02:0)13152:1)13151:1,(Canada/ABPHL-03934/2021|EPI_ISL_2163944|2021-02-08:3,(Canada/ABPHL-03902/2021|EPI_ISL_2163926|2021-02-08:2,Canada/ABPHL-07855/2021|EPI_ISL_2166370|2021-03-08:0,Canada/ABPHL-07555/2021|EPI_ISL_2166095|2021-03-04:0)13154:1,Canada/ABPHL-07843/2021|EPI_ISL_2166359|2021-03-07:0,Canada/ABPHL-06962/2021|EPI_ISL_2165782|2021-02-27:0)13153:1,(Canada/ABPHL-02630/2021|EPI_ISL_2163153|2021-01-01:2,USA/PA-CDC-STM-000050883/2021|MZ035573.1|2021-04-05:2)13155:1,(Canada/ABPHL-13148/2021|EPI_ISL_2170468|2021-04-11:5,(((Canada/ABPHL-11316/2021|EPI_ISL_2169026|2021-03-29:1,Canada/ABPHL-12021/2021|EPI_ISL_2169626|2021-03-25:1,Canada/ABPHL-11976/2021|EPI_ISL_2169584|2021-03-25:0,Canada/ABPHL-13233/2021|EPI_ISL_2170539|2021-04-02:0,Canada/ABPHL-11493/2021|EPI_ISL_2169171|2021-03-28:0,Canada/ABPHL-10553/2021|EPI_ISL_2168366|2021-03-22:0,Canada/ABPHL-11383/2021|EPI_ISL_2169073|2021-03-26:0,Canada/ABPHL-10321/2021|EPI_ISL_2168172|2021-03-22:0,Canada/ABPHL-10524/2021|EPI_ISL_2168337|2021-03-24:0,Canada/ABPHL-13410/2021|EPI_ISL_2170662|2021-04-04:0,Canada/ABPHL-11301/2021|EPI_ISL_2169011|2021-03-28:0,Canada/ABPHL-11305/2021|EPI_ISL_2169015|2021-03-29:0,Canada/ABPHL-12023/2021|EPI_ISL_2169628|2021-03-25:0,Canada/ABPHL-11449/2021|EPI_ISL_2169131|2021-03-27:0,Canada/ABPHL-11133/2021|EPI_ISL_2168872|2021-03-20:0,Canada/ABPHL-10150/2021|EPI_ISL_2168040|2021-03-25:0,Canada/ABPHL-13386/2021|EPI_ISL_2170646|2021-03-31:0)13159:2,Canada/ABPHL-08395/2021|EPI_ISL_2166686|2021-02-27:0,Canada/ABPHL-07629/2021|EPI_ISL_2166155|2021-03-01:0,Canada/ABPHL-08458/2021|EPI_ISL_2166743|2021-03-08:0,Canada/ABPHL-07715/2021|EPI_ISL_2166237|2021-02-25:0,Canada/ABPHL-07717/2021|EPI_ISL_2166239|2021-02-25:0,Canada/ABPHL-08582/2021|EPI_ISL_2166861|2021-03-03:0,Canada/ABPHL-07720/2021|EPI_ISL_2166242|2021-02-25:0,Canada/ABPHL-07718/2021|EPI_ISL_2166240|2021-02-25:0)13158:1,Canada/ABPHL-03651/2021|EPI_ISL_2163803|2021-02-03:0,Canada/ABPHL-03268/2021|EPI_ISL_2163615|2021-01-28:0)13157:2,Canada/ABPHL-02398/2020|EPI_ISL_2162970|2020-12-26:1)13156:2,(Canada/ABPHL-02619/2021|EPI_ISL_2163147|2021-01-02:2,Canada/ABPHL-02455/2020|EPI_ISL_2163005|2020-12-10:1)13160:1,(Canada/ABPHL-02815/2021|EPI_ISL_2163289|2021-01-18:2,(Canada/ABPHL-03856/2021|EPI_ISL_2163895|2021-01-29:1,Canada/AB-ABPHL-05966/2021|EPI_ISL_2165261|2021-02-11:1,Canada/ABPHL-03814/2021|EPI_ISL_2163861|2021-01-30:0,Canada/ABPHL-03582/2021|EPI_ISL_2163754|2021-01-26:0,Canada/ABPHL-03562/2021|EPI_ISL_2163741|2021-01-25:0)13162:2)13161:1,Canada/ABPHL-03947/2021|EPI_ISL_2163956|2021-02-09:3,Canada/ABPHL-10707/2021|EPI_ISL_2168514|2021-03-23:3,(((((Canada/ABPHL-03983/2021|EPI_ISL_2163991|2021-02-14:1,Canada/ABPHL-03939/2021|EPI_ISL_2163949|2021-02-10:0)13167:1,(Canada/ABPHL-03638/2021|EPI_ISL_2163792|2021-02-03:0,Canada/ABPHL-03292/2021|EPI_ISL_2163637|2021-01-25:1)13168:1,Canada/ABPHL-02949/2021|EPI_ISL_2163388|2021-01-19:0,Canada/ABPHL-02946/2021|EPI_ISL_2163385|2021-01-19:0,Canada/ABPHL-03278/2021|EPI_ISL_2163625|2021-01-25:0,Canada/ABPHL-03288/2021|EPI_ISL_2163633|2021-01-25:0,Canada/ABPHL-03270/2021|EPI_ISL_2163617|2021-01-25:0,Canada/ABPHL-03272/2021|EPI_ISL_2163619|2021-01-25:0,Canada/ABPHL-03291/2021|EPI_ISL_2163636|2021-01-25:0,Canada/ABPHL-02932/2021|EPI_ISL_2163372|2021-01-19:0)13166:1,Canada/ABPHL-02512/2021|EPI_ISL_2163063|2021-01-09:1,Canada/ABPHL-02788/2021|EPI_ISL_2163263|2021-01-18:1,Canada/ABPHL-03277/2021|EPI_ISL_2163624|2021-01-31:2,Canada/ABPHL-02219/2021|EPI_ISL_2162853|2021-01-02:1,Canada/ABPHL-02598/2021|EPI_ISL_2163133|2021-01-02:2,(Canada/ABPHL-03096/2021|EPI_ISL_2163507|2021-01-15:0,Canada/ABPHL-06274/2021|EPI_ISL_2165399|2021-01-15:0)13169:3,Canada/ABPHL-02943/2021|EPI_ISL_2163382|2021-01-19:0,Canada/ABPHL-02511/2021|EPI_ISL_2163062|2021-01-08:0,Canada/ABPHL-02515/2021|EPI_ISL_2163066|2021-01-09:0,Canada/ABPHL-03265/2021|EPI_ISL_2163612|2021-01-19:0,Canada/ABPHL-02967/2021|EPI_ISL_2163403|2021-01-19:0)13165:1,Canada/ABPHL-02454/2020|EPI_ISL_2163004|2020-12-17:2,Canada/BC-BCCDC-8955/2020|EPI_ISL_976099|2020-12-04:0,Canada/BC-BCCDC-8881/2020|EPI_ISL_971097|2020-09-16:0,Canada/BC-BCCDC-8953/2020|EPI_ISL_976097|2020-12-04:0,Canada/BC-BCCDC-8945/2020|EPI_ISL_976072|2020-12-03:0,Canada/BC-BCCDC-9374/2020|EPI_ISL_976691|2020-12-22:0)13164:2,(Canada/AB-ABPHL-05768/2021|EPI_ISL_2165132|2021-01-20:0,Canada/ABPHL-03437/2021|EPI_ISL_2163678|2021-01-20:0)13170:3)13163:1,Canada/ABPHL-02400/2020|EPI_ISL_2162972|2020-12-26:2,Canada/AB-ABPHL-05128/2021|EPI_ISL_2164625|2021-02-18:1,Canada/ABPHL-03623/2021|EPI_ISL_2163780|2021-02-01:3,((Canada/ABPHL-02803/2021|EPI_ISL_2163277|2021-01-12:1,Canada/ABPHL-03107/2021|EPI_ISL_2163514|2021-01-15:0)13172:1,(Canada/ABPHL-02783/2021|EPI_ISL_2163258|2021-01-11:0,Canada/ABPHL-02753/2021|EPI_ISL_2163229|2021-01-12:0,Canada/ABPHL-03110/2021|EPI_ISL_2163516|2021-01-15:0)13173:2)13171:4,Canada/ABPHL-04107/2020|EPI_ISL_2164089|2020-11-19:1,Canada/ABPHL-02387/2020|EPI_ISL_2162959|2020-12-27:3,(Canada/BC-BCCDC-10167/2020|EPI_ISL_976819|2020-12-27:0,Canada/BC-BCCDC-10106/2020|EPI_ISL_976752|2020-12-24:0)13174:1,(Canada/NL-NML-3104/2020|EPI_ISL_1055423|2020-11-18:0,Canada/NL-NML-3108/2020|EPI_ISL_1055424|2020-11-20:0,Canada/NL-NML-3103/2020|EPI_ISL_1055422|2020-11-17:0,Canada/NL-NML-3102/2020|EPI_ISL_1055421|2020-11-17:0)13175:1,(Germany/un-RKI-I-078750/2021|EPI_ISL_1643961|2021-03-31:0,Germany/un-RKI-I-066290/2021|EPI_ISL_1571332|2021-03-29:0)13176:12,(Canada/ON-SC4356/2020|EPI_ISL_1740011|2020-12-29:0,Canada/ON-SC4354/2020|EPI_ISL_1740009|2020-12-29:0)13177:1,(Canada/ON-SC2248/2020|EPI_ISL_1739645|2020-11-09:0,Canada/ON-PHL-21-02837/2021|EPI_ISL_1558845|2021-01:0)13178:2,(Canada/ABPHL-02232/2020|EPI_ISL_2162865|2020-12-31:0,Canada/ABPHL-02487/2020|EPI_ISL_2163038|2020-12-20:0,Canada/ABPHL-02247/2020|EPI_ISL_2162877|2020-12-31:0,Canada/ABPHL-02248/2020|EPI_ISL_2162878|2020-12-31:0)13179:1,(Canada/ABPHL-02534/2021|EPI_ISL_2163079|2021-01-09:0,Canada/ABPHL-02533/2021|EPI_ISL_2163078|2021-01-09:0,Canada/ABPHL-02772/2021|EPI_ISL_2163247|2021-01-12:0,Canada/ABPHL-02217/2021|EPI_ISL_2162851|2021-01-02:0)13180:2,(Canada/ABPHL-02254/2020|EPI_ISL_2162884|2020-12-30:0,Canada/ABPHL-02393/2020|EPI_ISL_2162965|2020-12-27:0)13181:1,Canada/BC-BCCDC-8711/2020|EPI_ISL_975913|2020-11-27:0,Canada/ABPHL-03173/2021|EPI_ISL_2163552|2021-01-16:0,Canada/ABPHL-02517/2021|EPI_ISL_2163068|2021-01-09:0,Canada/ABPHL-02452/2020|EPI_ISL_2163002|2020-12-20:0,Canada/ABPHL-02535/2021|EPI_ISL_2163080|2021-01-09:0,Canada/ABPHL-02960/2021|EPI_ISL_2163399|2021-01-20:0,Canada/ABPHL-02369/2020|EPI_ISL_2162942|2020-12-28:0,Canada/ABPHL-02781/2021|EPI_ISL_2163256|2021-01-12:0,Canada/ABPHL-02374/2020|EPI_ISL_2162947|2020-12-28:0,Canada/ABPHL-09241/2021|EPI_ISL_2167377|2021-03-13:0,Canada/ABPHL-03073/2021|EPI_ISL_2163488|2021-01-05:0,Canada/ABPHL-02540/2021|EPI_ISL_2163084|2021-01-09:0,Canada/ABPHL-02220/2021|EPI_ISL_2162854|2021-01-01:0,Canada/ABPHL-02230/2021|EPI_ISL_2162863|2021-01-02:0,Canada/ABPHL-02252/2020|EPI_ISL_2162882|2020-12-30:0,Canada/ABPHL-03263/2021|EPI_ISL_2163610|2021-01-31:0,Canada/ABPHL-02216/2021|EPI_ISL_2162850|2021-01-02:0,Canada/ABPHL-02491/2020|EPI_ISL_2163042|2020-12-20:0,Canada/ABPHL-02411/2020|EPI_ISL_2162981|2020-12-20:0,Canada/ON-SC4159/2020|EPI_ISL_1739893|2020-12-14:0,Canada/ON-SC4153/2020|EPI_ISL_1739889|2020-12-14:0,Canada/BC-BCCDC-8189/2020|EPI_ISL_975884|2020-11-27:0,Canada/BC-BCCDC-6870/2020|EPI_ISL_974979|2020-11-06:0,Canada/BC-BCCDC-8269/2020|EPI_ISL_975862|2020-11-26:0,Canada/BC-BCCDC-7995/2020|EPI_ISL_975633|2020-11-19:0,Canada/BC-BCCDC-6509/2020|EPI_ISL_974765|2020-10-30:0,Canada/BC-BCCDC-6864/2020|EPI_ISL_974945|2020-11-05:0,Canada/BC-BCCDC-8256/2020|EPI_ISL_975835|2020-11-25:0,Canada/BC-BCCDC-7386/2020|EPI_ISL_975218|2020-11-10:0,Canada/BC-BCCDC-7351/2020|EPI_ISL_975214|2020-11-10:0,Canada/BC-BCCDC-10470/2020|EPI_ISL_976300|2020-12-09:0,Canada/BC-BCCDC-9269/2020|EPI_ISL_976001|2020-11-30:0,Canada/NL-NML-3096/2020|EPI_ISL_1055417|2020-11-20:0,Canada/BC-BCCDC-9201/2020|EPI_ISL_975991|2020-11-30:0,Canada/BC-BCCDC-6510/2020|EPI_ISL_974890|2020-11-04:0,Canada/BC-BCCDC-10391/2020|EPI_ISL_975338|2020-11-12:0,Canada/BC-BCCDC-6342/2020|EPI_ISL_974672|2020-10-28:0,Canada/BC-BCCDC-7559/2020|EPI_ISL_740721|2020-11:0)12542:2,(Jordan/Biolab003/2021|EPI_ISL_977602|2021-01-24:13,(IRQ/Samawa-37/2021|MZ145290.1|2021-02-20:7,(Turkey/HSGM-10789/2021|EPI_ISL_1790170|2021-03-09:13,(((Turkey/HSGM-AD3/2020|EPI_ISL_812888|2020-12-20:4,(Turkey/HSGM-5508/2021|EPI_ISL_1196168|2021-02-22:1,Turkey/HSGM-5576/2021|EPI_ISL_1196187|2021-02-23:0)13188:5,(Turkey/HSGM-6242/2021|EPI_ISL_1229494|2021-02-25:2,(Turkey/HSGM-6185/2021|EPI_ISL_1229467|2021-02-25:1,Turkey/HSGM-6237/2021|EPI_ISL_1229492|2021-02-25:0)13190:3,Turkey/HSGM-6171/2021|EPI_ISL_1229460|2021-02-25:0)13189:1,Turkey/HSGM-6290/2021|EPI_ISL_1272119|2021-02-26:3,Turkey/HSGM-B1687/2021|EPI_ISL_1678559|2021-03-29:5,(Turkey/HSGM-5919/2021|EPI_ISL_1211712|2021-02-24:0,(USA/PA-CDC-STM-000054250/2021|MZ061353.1|21-04-09:0,USA/PA-CDC-STM-000052590/2021|MZ059704.1|21-04-09:0)13192:2)13191:1,Turkey/HSGM-3562/2021|EPI_ISL_1167577|2021-02-11:0,Turkey/HSGM-5580/2021|EPI_ISL_1196189|2021-02-23:0)13187:1,(England/CAMC-141C091/2021|21-03-19:6,(Turkey/HSGM-B12332/2021|EPI_ISL_2232652|2021-05-07:8,Turkey/HSGM-4971/2021|EPI_ISL_1171964|2021-02-17:9)13194:1)13193:2)13186:1,((Turkey/HSGM-12889/2021|EPI_ISL_1922087|2021-03-12:11,Turkey/HSGM-9275/2021|EPI_ISL_1358388|2021-03-08:6)13196:1,(Turkey/HSGM-B11420/2021|EPI_ISL_2158066|2021-04-28:3,Turkey/HSGM-B11564/2021|EPI_ISL_2158052|2021-04-28:2)13197:1,Turkey/HSGM-11190/2021|EPI_ISL_2157892|2021-03-11:7)13195:2,(Turkey/HSGM-B11142/2021|EPI_ISL_2158070|2021-04-28:8,(Turkey/HSGM-B12487/2021|EPI_ISL_2232693|2021-05-07:0,Turkey/HSGM-B12477/2021|EPI_ISL_2232688|2021-05-07:0)13199:3)13198:4)13185:3)13184:2)13183:1)13182:2,((USA/NC-CDC-LC0020355/2021|MW734188.1|21-02-22:2,USA/NC-CDC-STM-000014190/2021|MW767200.1|21-02-13:1,USA/NC-CDC-STM-000011878/2021|MW673513.1|21-02-09:0,USA/NC-CDC-STM-000027894/2021|MW943630.1|21-03-02:0,USA/NC-CDC-STM-000009818/2021|MW631741.1|21-02-05:0)13201:5,(USA/SC-COVID21-0309/2021|MW748121.1|21-02-08:1,USA/SC-COVID21-0510/2021|MW759581.1|21-02-17:1,USA/SC-COVID21-1055/2021|MW883134.1|21-03-15:1,USA/SC-COVID21-1222/2021|MW959825.1|21-03-22:1,(USA/SC-COVID21-0502/2021|MW759574.1|21-02-17:1,USA/SC-COVID21-0503/2021|MW759575.1|21-02-17:0)13203:1,USA/SC-COVID21-0308/2021|MW748120.1|21-02-08:0,USA/VA-CDC-LC0034735/2021|MW903591.1|21-03-18:0,USA/SC-COVID21-0509/2021|MW759580.1|21-02-17:0,USA/SC-COVID21-0305/2021|MW748117.1|21-02-08:0,USA/SC-COVID21-0311/2021|MW748123.1|21-02-08:0,USA/SC-COVID21-0307/2021|MW748119.1|21-02-01:0,USA/SC-COVID21-0306/2021|MW748118.1|21-02-08:0)13202:2)13200:5,Australia/SAP498/2020|EPI_ISL_602579|2020-10-12:2,IRQ/Samawa-38/2021|MZ145294.1|2021-02-20:4,(Denmark/DCGC-7157/2020|EPI_ISL_618936|2020-10-12:0,Denmark/DCGC-6632/2020|EPI_ISL_619533|2020-10-12:0,Denmark/DCGC-6633/2020|EPI_ISL_619535|2020-10-12:0)13204:3)12526:1,IRQ/Samawa-17/2021|MZ145291.1|2021-02-15:8)12525:2,Israel/CVL-528ngs/2020|EPI_ISL_889069|2020-12-28:9)12524:1,(England/MILK-99E5C3/2020|OA973205.1|2020-08-31:0,England/MILK-99DB3B/2020|OA973110.1|2020-08-31:0)13205:4,(Greece/A8/2020|EPI_ISL_1097001|2020:0,Greece/A13/2020|EPI_ISL_1098655|2020:0)13206:15,England/ALDP-5D3DEC/2020|OA980708.1|2020-06-19:0,England/ALDP-4F8061/2020|OA981040.1|2020-06-24:0,Australia/NSW598/2020|EPI_ISL_478710|2020-06-08:0)12495:1,Egypt/MASRI-022/2020|EPI_ISL_482768|2020-05-13:5)12494:1,(Brazil/MG-CV21/2020|EPI_ISL_429681|2020-03-16:0,(((Turkey/ACUTG-10/2020|EPI_ISL_509417|2020-04-19:12,Turkey/ACUTG-4/2020|EPI_ISL_509415|2020-04-03:4)13210:2,Turkey/ACUTG-3/2020|EPI_ISL_509414|2020-04-07:12)13209:4,(TUR/KOC-IST-B288/2020|MW199150.1|20-03-26:3,(((Scotland/EDB6391/2020|20-05-13:1,Scotland/EDB5088/2020|20-04-25:1,Scotland/EDB5478/2020|20-04-25:1,Scotland/EDB5483/2020|20-04-26:1,Scotland/EDB5481/2020|20-04-26:1,Scotland/EDB6394/2020|20-05-14:2,Scotland/EDB5068/2020|OA964388.1|2020-04-24:1,Scotland/EDB6607/2020|20-05-11:0,Scotland/EDB6388/2020|20-05-09:0,Scotland/EDB5461/2020|20-04-24:0,Scotland/EDB5473/2020|20-04-25:0,Scotland/EDB6605/2020|20-05-11:0,Scotland/EDB6603/2020|20-05-18:0,Scotland/EDB5470/2020|20-04-25:0,Scotland/EDB6530/2020|20-05-05:0,Scotland/EDB5464/2020|20-04-25:0,Scotland/EDB5070/2020|20-04-24:0,Scotland/EDB6392/2020|20-05-13:0,Scotland/EDB6604/2020|20-05-12:0,Scotland/EDB6383/2020|20-04-30:0)13214:1,(Scotland/EDB4729/2020|20-04-28:1,Scotland/EDB6420/2020|OA964497.1|2020-04-17:1)13215:1,(Scotland/EDB5066/2020|20-04-24:0,Scotland/EDB5509/2020|OA964165.1|2020-04-19:0)13216:2,Scotland/EDB5039/2020|20-04-02:0,Scotland/EDB6431/2020|OA964507.1|2020-04-20:0,Scotland/EDB6430/2020|OA964506.1|2020-04-20:0)13213:1,Scotland/EDB5108/2020|20-03-31:0,Scotland/EDB5731/2020|20-04-09:0)13212:1,((USA/VA-DCLS-0489/2020|MT951943.1|20-05:1,USA/VA-DCLS-0468/2020|MT951925.1|20-05:2,USA/VA-DCLS-0466/2020|MT679196.1|20-05:0,USA/VA-DCLS-0467/2020|MT951924.1|20-05:0,USA/VA-DCLS-0398/2020|MT680228.1|20-04:0)13218:1,(USA/VA-DCLS-1388/2020|MW067734.1|20-07:2,USA/VA-DCLS-1208/2020|MW067765.1|20-06:0,(USA/VA-DCLS-1114/2020|MT992731.1|20-06:1,USA/VA-DCLS-1405/2020|MW067745.1|20-07:1,USA/VA-DCLS-1422/2020|MW205971.1|20-07:1)13220:1)13219:3)13217:2,((Germany/HH-HPI-p2966/2020|EPI_ISL_960010|2020-09-13:2,(Switzerland/ZH-ETHZ-260189/2020|OU008688.1|2020-08-27:7,(England/MILK-A1B888/2020|20-10-03:1,(Denmark/DCGC-9014/2020|EPI_ISL_626187|2020-10-26:1,Denmark/DCGC-11701/2020|EPI_ISL_671079|2020-10-26:0)13225:1)13224:2)13223:1,((Germany/NW-HHU-254/2020|EPI_ISL_631387|2020-09-16:0,Germany/NW-RKI-I-010126/2020|EPI_ISL_1140251|2020-09-16:0)13227:3,(Denmark/DCGC-2140/2020|EPI_ISL_618403|2020-07-20:0,Denmark/DCGC-2141/2020|EPI_ISL_618404|2020-07-20:0)13228:3)13226:3,(Denmark/DCGC-2181/2020|EPI_ISL_617480|2020-08-10:4,(Finland/13ES23H9/2020|EPI_ISL_737210|2020-08-13:4,(TUR/DENIZLI_PAU/2020|MW308549.1|20-07-18:0,Turkey/DEN-PAU02/2020|EPI_ISL_707939|2020-07-28:0)13231:3)13230:1)13229:1,(England/QEUH-9C8F68/2020|20-09-11:3,((Germany/BY-RKI-I-101243/2021|EPI_ISL_1846783|2021-03-10:8,((Germany/BY-RKI-I-013609/2020|EPI_ISL_1143744|2020-12-21:1,(Germany/BY-RKI-I-017525/2021|EPI_ISL_1147687|2021-02-03:4,(Germany/BW-RKI-I-017113/2021|EPI_ISL_1147275|2021-01-26:2,(Germany/BY-RKI-I-041956/2021|EPI_ISL_1349144|2021-02-08:1,(Germany/BY-RKI-I-021272/2021|EPI_ISL_1151436|2021-02-14:0,Germany/BY-MVP-000002934/2021|EPI_ISL_1751933|2021-02-02:0)13240:2,Germany/BW-RKI-I-017112/2021|EPI_ISL_1147274|2021-01-26:0,Germany/BW-RKI-I-014075/2021|EPI_ISL_1144212|2021-01-26:0)13239:1,Germany/BY-RKI-I-024518/2021|EPI_ISL_1154691|2021-02-16:0,Germany/BW-RKI-I-014074/2021|EPI_ISL_1144211|2021-01-26:0)13238:2,(Germany/BY-RKI-I-010951/2021|EPI_ISL_1141079|2021-01-18:4,((Germany/SN-RKI-I-019895/2021|EPI_ISL_1150057|2021-02-09:0,Germany/NW-RKI-I-017900/2021|EPI_ISL_1148062|2021-02-11:0)13243:1,Germany/SH-RKI-I-012471/2021|EPI_ISL_1142604|2021-02-01:0,Germany/NW-RKI-I-019123/2021|EPI_ISL_1149285|2021-02-16:0)13242:2)13241:2,(Germany/NW-RKI-I-013750/2021|EPI_ISL_1143886|2021-01-20:0,(Germany/NW-RKI-I-012673/2021|EPI_ISL_1142806|2021-01-25:0,Germany/NW-RKI-I-025729/2021|EPI_ISL_1155912|2021-02-16:1,(Germany/NW-RKI-I-032894/2021|EPI_ISL_1217113|2021-02-26:6,Germany/NW-RKI-I-013431/2021|EPI_ISL_1143566|2021-01-27:0)13246:1)13245:1)13244:1,NorthMacedonia/29091/2020|EPI_ISL_947678|2020-12-23:2,Germany/BAV-PL-virotum_U554R/2020|EPI_ISL_1092042|2020-12-08:1,(Germany/BW-RKI-I-034394/2021|EPI_ISL_1280228|2021-02-24:0,Germany/BW-RKI-I-032854/2021|EPI_ISL_1217073|2021-02-24:2)13247:11,(Germany/BW-RKI-I-026985/2021|EPI_ISL_1157199|2021-02-14:4,Germany/BY-RKI-I-012868/2021|EPI_ISL_1143002|2021-01-25:1,Germany/BY-RKI-I-013620/2020|EPI_ISL_1143756|2020-12-15:4,(Germany/BY-RKI-I-012813/2021|EPI_ISL_1142946|2021-01-25:1,(Germany/SN-RKI-I-032228/2021|EPI_ISL_1216411|2021-02-10:2,Germany/SN-RKI-I-015063/2021|EPI_ISL_1145201|2021-02-03:0)13250:4,Germany/SN-RKI-I-020386/2021|EPI_ISL_1150549|2021-02-02:2,((Germany/HB-RKI-I-015841/2021|EPI_ISL_1146003|2021-02-09:0,Germany/BY-RKI-I-024739/2021|EPI_ISL_1154913|2021-02-01:0)13252:1,Germany/BY-MVP-000002941/2021|EPI_ISL_1751926|2021-02-03:0,Germany/BY-MVP-000002967/2021|EPI_ISL_1751918|2021-02-01:0)13251:3,(Germany/BY-RKI-I-012209/2021|EPI_ISL_1142341|2021-01-25:0,Germany/SN-RKI-I-012948/2021|EPI_ISL_1143082|2021-02-02:0)13253:1,Germany/SN-RKI-I-013460/2021|EPI_ISL_1143595|2021-01-20:0,Germany/BY-RKI-I-090085/2021|EPI_ISL_1725338|2021-01-19:0)13249:1,(Germany/TH-RKI-I-011944/2021|EPI_ISL_1142075|2021-01-28:2,(Germany/BY-RKI-I-016076/2021|EPI_ISL_1146238|2021-02-05:1,(Germany/SN-RKI-I-022367/2021|EPI_ISL_1152533|2021-02-06:0,Germany/SN-RKI-I-022416/2021|EPI_ISL_1152582|2021-02-03:0,Germany/BY-RKI-I-016071/2021|EPI_ISL_1146233|2021-02-04:0)13256:1,(Germany/BY-RKI-I-019327/2021|EPI_ISL_1149489|2021-02-09:0,Germany/BY-RKI-I-019213/2021|EPI_ISL_1149375|2021-02-09:0)13257:2)13255:1,Germany/BW-RKI-I-017135/2021|EPI_ISL_1147297|2021-01-27:2,Germany/BW-RKI-I-040158/2020|EPI_ISL_1286519|2020-12-11:2,(Germany/BY-RKI-I-019917/2021|EPI_ISL_1150079|2021-02-13:1,Germany/BY-ChVir22882/2021|EPI_ISL_912254|2021-01-19:0,(Germany/BY-RKI-I-032967/2021|EPI_ISL_1217186|2021-02-22:3,Germany/BY-RKI-I-040430/2021|EPI_ISL_1286791|2021-03-10:2,Germany/BY-RKI-I-034988/2021|EPI_ISL_1280822|2021-03-04:2,(Germany/un-RKI-I-064741/2021|EPI_ISL_1570029|2021-03-15:1,Germany/un-RKI-I-064852/2021|EPI_ISL_1570133|2021-03-13:0,Germany/un-RKI-I-064878/2021|EPI_ISL_1570157|2021-03-12:2,Germany/un-RKI-I-066415/2021|EPI_ISL_1571454|2021-03-28:1,Germany/un-RKI-I-100440/2021|EPI_ISL_1846160|2021-04-05:1,Slovenia/215720/2021|EPI_ISL_2272128|2021-04-22:3)13260:1,Germany/un-RKI-I-064799/2021|EPI_ISL_1570082|2021-03-12:1,Germany/un-RKI-I-064788/2021|EPI_ISL_1570072|2021-03-17:1,Germany/un-RKI-I-066331/2021|EPI_ISL_1571372|2021-03-26:1,Germany/un-RKI-I-066369/2021|EPI_ISL_1571408|2021-03-28:1,Germany/BY-MVP-000003251/2021|EPI_ISL_1752051|2021-02-15:1,Germany/BY-RKI-I-139767/2021|EPI_ISL_2123989|2021-03-13:1,Germany/BY-RKI-I-139784/2021|EPI_ISL_2124005|2021-03-17:1,(Germany/BY-RKI-I-151007/2021|EPI_ISL_2262669|2021-04-28:0,Germany/SN-RKI-I-132743/2021|EPI_ISL_2115153|2021-05-03:0)13261:1,Germany/BY-RKI-I-031650/2021|EPI_ISL_1215724|2021-03-02:0,Germany/un-RKI-I-066317/2021|EPI_ISL_1571358|2021-03-22:0,Germany/BY-RKI-I-065287/2021|EPI_ISL_1570394|2021-03-11:0,Germany/un-RKI-I-064737/2021|EPI_ISL_1570025|2021-03-15:0,Germany/BY-RKI-I-065241/2021|EPI_ISL_1570358|2021-03-11:0,Germany/un-RKI-I-064787/2021|EPI_ISL_1570071|2021-03-15:0,Germany/un-RKI-I-064836/2021|EPI_ISL_1570118|2021-03-13:0,Germany/un-RKI-I-064902/2021|EPI_ISL_1570181|2021-03-12:0,Germany/SN-RKI-I-057332/2021|EPI_ISL_1441036|2021-03-15:0,Germany/BY-RKI-I-049799/2021|EPI_ISL_1357225|2021-03-03:0,Germany/BY-RKI-I-043501/2021|EPI_ISL_1350689|2021-03-11:0,Germany/BY-RKI-I-049699/2021|EPI_ISL_1357125|2021-03-03:0)13259:2)13258:3)13254:2,(Germany/BB-RKI-I-010355/2021|EPI_ISL_1140481|2021-01-04:0,Germany/BB-RKI-I-010413/2021|EPI_ISL_1140540|2021-01-23:1,(Germany/BB-RKI-I-010416/2021|EPI_ISL_1140543|2021-01-22:1,((Germany/BB-RKI-I-026247/2021|EPI_ISL_1156432|2021-02-15:3,Germany/BB-RKI-I-026258/2021|EPI_ISL_1156443|2021-02-15:0,Germany/BB-RKI-I-026222/2021|EPI_ISL_1156407|2021-02-15:1)13265:1,Germany/BB-RKI-I-021750/2021|EPI_ISL_1151915|2021-02-09:1,Germany/BB-RKI-I-036500/2021|EPI_ISL_1282347|2021-03-01:1,(Germany/BY-RKI-I-035736/2021|EPI_ISL_1281574|2021-03-03:1,Germany/un-RKI-I-065020/2021|EPI_ISL_1570299|2021-03-08:0,Germany/un-RKI-I-065015/2021|EPI_ISL_1570294|2021-03-08:0)13266:1,(Germany/BB-RKI-I-036523/2021|EPI_ISL_1282370|2021-02-26:1,Germany/BB-RKI-I-033150/2021|EPI_ISL_1217397|2021-02-25:0)13267:1,Germany/BB-RKI-I-026186/2021|EPI_ISL_1156371|2021-02-19:0,Germany/BY-IMB15768/2021|EPI_ISL_1364928|2021-02-15:0,Germany/BY-RKI-I-034947/2021|EPI_ISL_1280781|2021-02-18:0,Germany/BY-RKI-I-049680/2021|EPI_ISL_1357106|2021-02-28:0,Germany/BB-RKI-I-027776/2021|EPI_ISL_1210807|2021-02-22:0,Germany/BB-RKI-I-026211/2021|EPI_ISL_1156396|2021-02-18:0,Germany/BB-RKI-I-021738/2021|EPI_ISL_1151903|2021-02-12:0)13264:1,(Germany/BB-RKI-I-021756/2021|EPI_ISL_1151921|2021-02-10:0,Germany/BB-RKI-I-026190/2021|EPI_ISL_1156375|2021-02-17:0,Germany/BB-RKI-I-021741/2021|EPI_ISL_1151906|2021-02-09:0)13268:2,Germany/BB-RKI-I-010419/2021|EPI_ISL_1140546|2021-01-22:0,Germany/BB-RKI-I-010415/2021|EPI_ISL_1140542|2021-01-22:0)13263:2)13262:1,(Germany/BY-RKI-I-012686/2021|EPI_ISL_1142819|2021-01-20:0,((Germany/BY-RKI-I-025583/2021|EPI_ISL_1155766|2021-02-20:1,Germany/BY-RKI-I-017523/2021|EPI_ISL_1147685|2021-02-09:2,Germany/BY-RKI-I-012365/2021|EPI_ISL_1142497|2021-01-25:0,Germany/BW-RKI-I-017114/2021|EPI_ISL_1147276|2021-01-28:0,Germany/SN-RKI-I-019076/2021|EPI_ISL_1149238|2021-02-02:0)13271:1,Germany/TH-RKI-I-011827/2021|EPI_ISL_1141958|2021-01-29:11,Germany/BY-RKI-I-024391/2021|EPI_ISL_1154564|2021-02-16:2)13270:8)13269:1,(Germany/BY-RKI-I-012627/2021|EPI_ISL_1142760|2021-01-25:1,Germany/BY-RKI-I-012370/2021|EPI_ISL_1142502|2021-01-19:0,Germany/BY-MVP-000002649/2021|EPI_ISL_1752246|2021-01-24:0)13272:3,(((Germany/HE-RKI-I-025290/2021|EPI_ISL_1155464|2021-02-17:1,Germany/BW-RKI-I-028376/2021|EPI_ISL_1211407|2021-02-15:0,Germany/BW-RKI-I-032140/2021|EPI_ISL_1216284|2021-02-23:0)13275:1,Germany/BW-RKI-I-040136/2021|EPI_ISL_1286497|2021-01-21:1,Germany/BW-RKI-I-040388/2021|EPI_ISL_1286749|2021-01-03:0,Germany/BW-RKI-I-039978/2021|EPI_ISL_1286339|2021-01-17:0)13274:4,Germany/BW-RKI-I-047459/2021|EPI_ISL_1354884|2021-02-23:0,Germany/BW-RKI-I-047470/2020|EPI_ISL_1354895|2020-12-09:0,Germany/BW-RKI-I-047496/2021|EPI_ISL_1354921|2021-02-23:0)13273:3,(Germany/BAV-PL-virotum_0LL9B/2021|EPI_ISL_1092080|2021-01-07:0,Germany/BY-MVP-000002558/2021|EPI_ISL_1751863|2021-01-29:2)13276:2,(((Germany/BY-RKI-I-012351/2021|EPI_ISL_1142483|2021-01-20:1,Germany/BY-RKI-I-039149/2021|EPI_ISL_1285510|2021-02-25:1,Germany/SN-RKI-I-019025/2021|EPI_ISL_1149187|2021-02-02:0,Germany/BY-RKI-I-012652/2021|EPI_ISL_1142785|2021-01-25:0)13279:1,Germany/BB-RKI-I-017408/2021|EPI_ISL_1147570|2021-01-25:1,Germany/BY-RKI-I-039159/2021|EPI_ISL_1285520|2021-02-25:1,Germany/BY-RKI-I-024590/2021|EPI_ISL_1154763|2021-02-16:0,Germany/SN-RKI-I-013509/2021|EPI_ISL_1143644|2021-01-25:0,Germany/SN-RKI-I-020491/2021|EPI_ISL_1150654|2021-02-02:0)13278:1,Germany/BY-RKI-I-049663/2021|EPI_ISL_1357089|2021-02-17:4,Germany/BY-RKI-I-012173/2021|EPI_ISL_1142305|2021-01-26:0,Germany/BY-RKI-I-012714/2021|EPI_ISL_1142847|2021-01-25:0,Germany/BY-RKI-I-012696/2021|EPI_ISL_1142829|2021-01-25:0)13277:2,(Germany/BY-RKI-I-016051/2021|EPI_ISL_1146213|2021-01-21:1,(Germany/un-RKI-I-064974/2021|EPI_ISL_1570253|2021-03-08:0,Germany/un-RKI-I-064931/2021|EPI_ISL_1570210|2021-03-12:0,Germany/un-RKI-I-065011/2021|EPI_ISL_1570290|2021-03-08:0)13281:3)13280:2,(Germany/BY-MVP-000003073/2020|EPI_ISL_1751745|2020-11-02:0,Germany/BY-MVP-000003405/2020|EPI_ISL_1751777|2020-11-09:0)13282:1)13248:1,Germany/BY-RKI-I-013564/2020|EPI_ISL_1143699|2020-12-09:0,Switzerland/SZ-ETHZ-460873/2021|OU007083.1|2021-01-16:5)13237:1,(Germany/TH-RKI-I-011901/2021|EPI_ISL_1142032|2021-01-29:2,Germany/NI-RKI-I-010908/2021|EPI_ISL_1141036|2021-01-16:1)13283:2,(Germany/NI-RKI-I-011737/2021|EPI_ISL_1141868|2021-01-18:1,(Germany/TH-RKI-I-011822/2021|EPI_ISL_1141953|2021-01-25:0,Germany/TH-RKI-I-011858/2021|EPI_ISL_1141989|2021-01-25:0)13285:1)13284:5)13236:2,Germany/BB-RKI-I-026252/2021|EPI_ISL_1156437|2021-02-16:5)13235:1)13234:1,Germany/BY-RKI-I-012647/2021|EPI_ISL_1142780|2021-01-25:4)13233:5)13232:1,England/MILK-99DB95/2020|OA972951.1|2020-08-30:0,(Norway/3205/2020|EPI_ISL_549034|2020-08-15:0,Norway/3101/2020|EPI_ISL_549125|2020-08-10:0,Norway/3199/2020|EPI_ISL_549031|2020-08-18:0)13286:6)13222:1,Scotland/QEUH-961BB8/2020|OA970715.1|2020-08-02:3)13221:2,TUR/KOC-IST-B303/2020|MT675956.1|20-03-27:1,Netherlands/NA_271/2020|LR878015.1|20-03-30:1,(TUN/COV1339/2020|MT499217.1|20-03-30:6,TUN/TUN-202061627/2020|MW365359.1|20-11-23:0,Tunisia/61627/2020|EPI_ISL_707698|2020-11-23:0)13287:2,Belgium/ULG-10130/2020|EPI_ISL_427375|2020-04-07:2,Belgium/SAA-0330367/2020|EPI_ISL_462221|2020-03-30:1,(Netherlands/NH-RIVM-10249/2020|EPI_ISL_804422|2020-03-27:0,Netherlands/NH-RIVM-10278/2020|EPI_ISL_804429|2020-04-03:2)13288:1,Turkey/HSGM-201505/2020|EPI_ISL_814091|2020-08-02:6,Turkey/IST-GLAB-012/2020|EPI_ISL_428346|2020-04-17:1,Turkey/IST-GLAB-242/2020|EPI_ISL_735434|2020-05-16:4,Turkey/IST-GLAB-008/2020|EPI_ISL_427391|2020-04-13:1,Belgium/ULG-10103/2020|EPI_ISL_427354|2020-04-06:2,Belgium/ULG-10098/2020|EPI_ISL_427349|2020-04-06:2,(Belgium/ULG-10117/2020|EPI_ISL_427365|2020-04-07:2,(Belgium/ULG-10176/2020|EPI_ISL_455964|2020-05-09:0,Belgium/ULG-10158/2020|EPI_ISL_447153|2020-04-18:0)13290:1,Belgium/JBE-0317326/2020|EPI_ISL_462180|2020-03-17:0,Belgium/ULG-10035/2020|EPI_ISL_427343|2020-03-31:0)13289:1,(Belgium/ULG-0546/2020|EPI_ISL_447135|2020-03-24:1,Belgium/ULG-10054/2020|EPI_ISL_424656|2020-04-05:0,Belgium/ULG-10012/2020|EPI_ISL_421190|2020-03-31:0)13291:1,(Afghanistan/IMB07960/2020|EPI_ISL_1000999|2020-06-07:3,DRC/D09-0684/2020|EPI_ISL_636985|2020-05-14:1,Turkey/IST-GLAB-182/2020|EPI_ISL_480271|2020-05-05:6,(Turkey/IST-GLAB-152/2020|EPI_ISL_480251|2020-05-02:0,Turkey/IST-GLAB-301/2020|EPI_ISL_735341|2020-05-25:1)13293:1,Afghanistan/IMB07970/2020|EPI_ISL_1001004|2020-06-13:4)13292:1,Turkey/IST-GLAB-231/2020|EPI_ISL_735298|2020-05-15:2,Belgium/ULG-9620/2020|EPI_ISL_418650|2020-03-22:1,(Turkey/IST-GLAB-252/2020|EPI_ISL_735317|2020-05-19:1,(Turkey/IST-GLAB-234/2020|EPI_ISL_735301|2020-05-15:0,Turkey/IST-GLAB-255/2020|EPI_ISL_735320|2020-05-19:0)13295:1)13294:3,(Germany/BE-ChVir-D1996-4483/2020|EPI_ISL_753888|2020-10-13:7,Germany/HE-Cento-32491508/2020|EPI_ISL_815365|2020-08-12:3)13296:9,Belgium/ULG-10222/2020|EPI_ISL_498128|2020-05-15:2,Russia/Chechenya-83803/2020|EPI_ISL_428916|2020-03-26:1,(Turkey/IST-GLAB-121/2020|EPI_ISL_735269|2020-04-27:0,Turkey/IST-GLAB-216/2020|EPI_ISL_480291|2020-05-09:4,England/CAMB-763DF/2020|FR995926.1|2020-03-30:1)13297:1,(Turkey/IST-GLAB-119/2020|EPI_ISL_735267|2020-04-29:1,(Netherlands/un-RUMC-000051/2020|EPI_ISL_1108841|2020-05:2,((England/BIRM-613F5/2020|20-04-29:1,(England/BIRM-616B0/2020|20-04-30:2,England/BIRM-5F196/2020|20-05-07:0,England/BIRM-5F6D3/2020|20-05-02:0)13302:3)13301:1,(Germany/RP-Cento-34431106/2020|EPI_ISL_815301|2020-08-01:1,Germany/RP-Cento-33369343/2020|EPI_ISL_815299|2020-08-01:0,Germany/RP-Cento-37415976/2020|EPI_ISL_815300|2020-08-01:0)13303:4,England/ALDP-51BD60/2020|OA980753.1|2020-06-02:0)13300:1)13299:1)13298:1,Turkey/IST-GLAB-061/2020|EPI_ISL_735265|2020-04-22:2,Turkey/IST-GLAB-196/2020|EPI_ISL_480280|2020-05-06:1,Turkey/IST-GLAB-187/2020|EPI_ISL_480274|2020-05-07:2,Turkey/IST-GLAB-162/2020|EPI_ISL_480257|2020-05-03:1,(Turkey/IST-GLAB-086/2020|EPI_ISL_480241|2020-04-23:0,Turkey/IST-GLAB-156/2020|EPI_ISL_480254|2020-05-02:2)13304:1,Turkey/IST-GLAB-030/2020|EPI_ISL_480234|2020-04-18:3,(SaudiArabia/KAUST-Makkah20/2020|EPI_ISL_437468|2020-03-22:0,Belgium/ULG-10097/2020|EPI_ISL_427348|2020-04-06:1)13305:1,Netherlands/NA_402/2020|EPI_ISL_455204|2020-04-01:2,Netherlands/NA_400/2020|EPI_ISL_455202|2020-03-26:1,Netherlands/NA_398/2020|EPI_ISL_455200|2020-04-03:1,UnitedArabEmirates/0687/2020|EPI_ISL_698838|2020-05-15:1,(Turkey/HSGM-7668/2020|EPI_ISL_437328|2020-03-19:0,Turkey/IST-GLAB-219/2020|EPI_ISL_735289|2020-05-07:3,(Turkey/CTF_27042020_057/2020|EPI_ISL_2015136|2020-04-27:2,Turkey/CTF_24042020_108/2020|EPI_ISL_2015113|2020-04-24:0)13307:1)13306:1,(TUR/KOC-IST-B91/2020|MT675958.1|20-04-08:1,((TUR/Kafkas-SARSCoV2-0027/2020|MT787500.1|20-07-15:2,TUR/Kafkas-SARSCoV2-0035/2020|MT787747.1|20-07-15:1,TUR/Kafkas-SARSCoV2-0047/2020|MT787487.1|20-07-15:0,TUR/Kafkas-SARSCoV2-0024/2020|MT786337.1|20-07-15:0,TUR/Kafkas-SARSCoV2-0020/2020|MT787646.1|20-07-15:0,TUR/Kafkas-SARSCoV2-0029/2020|MT787745.1|20-07-15:0)13310:2,TUR/Kafkas-SARSCoV2-007/2020|MT786334.1|20-07-15:1,TUR/Kafkas-SARSCoV2-0032/2020|MT787486.1|20-07-15:1,TUR/Kafkas-SARSCoV2-0045/2020|MT787558.1|20-07-15:0,TUR/Kafkas-SARSCoV2-0019/2020|MT787577.1|20-07-15:0,TUR/Kafkas-SARSCoV2-004/2020|MT786329.1|20-07-15:0,TUR/Kafkas-SARSCoV2-0033/2020|MT787553.1|20-07-15:0,TUR/Kafkas-SARSCoV2-0038/2020|MT789691.1|20-07-15:0,TUR/Kafkas-SARSCoV2-0018/2020|MT787645.1|20-07-15:0)13309:1,(England/MILK-9AB6FD/2020|20-08-31:1,(England/CAMC-9B1FF9/2020|20-09-04:0,England/CAMC-9B1FF9/2020|EPI_ISL_549331|2020-09-04:0)13312:2,England/QEUH-9B4196/2020|20-09-04:0,England/CAMC-9B1DFF/2020|20-09-04:0,England/MILK-9AA05A/2020|20-08-31:0)13311:3,France/IDF_PSL_208/2020|EPI_ISL_1015241|2020-03-19:1,DRC/81/2020|EPI_ISL_417944|2020-03-18:1,Turkey/IST-GLAB-269/2020|EPI_ISL_735326|2020-05-21:3,(Turkey/IST-GLAB-222/2020|EPI_ISL_735290|2020-05-13:4,Turkey/IST-GLAB-335/2020|EPI_ISL_735352|2020-06-23:6,Turkey/IST-GLAB-059/2020|EPI_ISL_480237|2020-04-22:2,Turkey/Istanbul-BezmCoV1/2020|EPI_ISL_457824|2020-03-24:0,((Iran/Gilan-NIC184/2020|EPI_ISL_959278|2020-08-18:2,Iran/Gilan-NIC189/2020|EPI_ISL_959282|2020-07-02:0,(Canada/NL-NML-5788/2020|EPI_ISL_1055438|2020-12-15:1,Canada/NL-NML-5789/2020|EPI_ISL_1055439|2020-12-15:1)13316:10,(Australia/QLD1664/2021|EPI_ISL_1222763|2021-03-09:17,Canada/BC-BCCDC-6047/2020|EPI_ISL_974270|2020-10-12:8)13317:4)13315:1,((SouthKorea/KDCA1374/2020|EPI_ISL_1063615|2020-10-03:1,SouthKorea/KDCA1373/2020|EPI_ISL_1063614|2020-10-03:0)13319:11,(Australia/NSW1121/2020|EPI_ISL_593735|2020-09-13:0,Australia/NSW1122/2020|EPI_ISL_593736|2020-09-13:2)13320:3)13318:8)13314:2)13313:1,Turkey/IST-GLAB-010/2020|EPI_ISL_735260|2020-04-15:2,Turkey/IST-GLAB-054/2020|EPI_ISL_480235|2020-04-22:1,Israel/51140068/2020|EPI_ISL_447327|2020-03-18:2,DRC/307/2020|EPI_ISL_420842|2020-03:1,(DRC/2670/2020|EPI_ISL_437343|2020-04-15:2,DRC/5927/2020|EPI_ISL_496498|2020-05-07:3,DRC/2563/2020|EPI_ISL_437340|2020-04-15:1)13321:5,(Canada/QC-L00248343/2020|EPI_ISL_1241469|2020-04-11:0,Canada/QC-L00249170/2020|EPI_ISL_1241485|2020-04-14:1)13322:1,(((((Sweden/20-53057/2020|EPI_ISL_710609|2020-09-01:1,Sweden/20-53086/2020|EPI_ISL_648136|2020-09-08:0,Sweden/20-52695/2020|EPI_ISL_648142|2020-08-29:0,Denmark/DCGC-5345/2020|EPI_ISL_615276|2020-09-14:0,Sweden/20-53050/2020|EPI_ISL_661286|2020-09-12:0)13327:1,(Austria/CeMM5448/2020|EPI_ISL_1495472|2020-10-08:1,(Germany/RP-RKI-I-028082/2021|EPI_ISL_1211113|2021-02-23:1,(Germany/un-ChVir21617/2020|EPI_ISL_1138667|2020-11-25:1,((Germany/BW-RKI-I-048096/2021|EPI_ISL_1355522|2021-01-16:0,Germany/BW-RKI-I-048111/2021|EPI_ISL_1355537|2021-01-16:0)13332:1,Germany/BW-RKI-I-039918/2021|EPI_ISL_1286279|2021-01-13:0,Germany/un-RKI-I-073502/2021|EPI_ISL_1640145|2021-03-26:0,Germany/RP-RKI-I-012341/2021|EPI_ISL_1142473|2021-01-25:0,Germany/BW-RKI-I-039949/2021|EPI_ISL_1286310|2021-01-15:0,Germany/BW-RKI-I-039945/2021|EPI_ISL_1286306|2021-01-16:0,Germany/BW-RKI-I-048169/2021|EPI_ISL_1355595|2021-01-16:0,Germany/BW-RKI-I-048106/2021|EPI_ISL_1355532|2021-01-16:0,Germany/BW-RKI-I-047911/2021|EPI_ISL_1355337|2021-01-24:0,Germany/BW-RKI-I-040029/2021|EPI_ISL_1286390|2021-01-19:0,Germany/BW-RKI-I-040317/2021|EPI_ISL_1286678|2021-01-28:0,Germany/BW-RKI-I-040296/2021|EPI_ISL_1286657|2021-01-29:0)13331:1)13330:1)13329:5)13328:2,(England/QEUH-9FAD18/2020|OA992543.1|2020-09-28:0,England/MILK-ACE66C/2020|OB987175.1|2020-10-21:4)13333:4)13326:3,((England/MILK-ACEE55/2020|20-10-21:1,England/MILK-ACEBD6/2020|OB987001.1|2020-10-21:0,England/MILK-A7C876/2020|OB983466.1|2020-10-15:0,England/MILK-B04E70/2020|20-10-24:0)13335:4,Denmark/DCGC-2188/2020|EPI_ISL_617489|2020-08-10:2,(Netherlands/NB-EMC-848/2020|EPI_ISL_1310852|2020-05-11:7,Netherlands/NB-EMC-312/2020|EPI_ISL_632665|2020-10-01:1,Netherlands/NH-RIVM-21779/2020|EPI_ISL_1498166|2020-10-13:1,Greece/24F/2020|EPI_ISL_2233686|2020-11-08:1)13336:5)13334:1,Denmark/DCGC-2381/2020|EPI_ISL_617561|2020-08-10:4,(Turkey/HSGM-12881/2021|EPI_ISL_1922086|2021-03-12:14,(Denmark/DCGC-12683/2020|EPI_ISL_682864|2020-11-16:5,(Denmark/DCGC-3485/2020|EPI_ISL_616273|2020-08-31:0,Denmark/DCGC-12823/2020|EPI_ISL_683004|2020-09-07:0,Denmark/DCGC-3328/2020|EPI_ISL_616082|2020-08-31:0,Denmark/DCGC-3327/2020|EPI_ISL_616081|2020-08-31:0,Denmark/DCGC-3308/2020|EPI_ISL_616062|2020-08-31:0,Denmark/DCGC-4267/2020|EPI_ISL_615704|2020-09-07:0)13339:3)13338:5)13337:3)13325:1,Germany/HE-Cento-32986531/2020|EPI_ISL_815302|2020-08-11:5,Denmark/DCGC-2066/2020|EPI_ISL_618317|2020-07-20:7,(Switzerland/260009/2020|LR882387.1|20-08-21:0,Switzerland/BS-42408481/2020|EPI_ISL_581984|2020-08-24:0,Switzerland/BS-42407166/2020|EPI_ISL_581983|2020-08-23:0,Switzerland/BS-42407162/2020|EPI_ISL_581982|2020-08-23:0,Switzerland/BS-UHB-65256740/2020|EPI_ISL_582002|2020-08-24:0)13340:7)13324:1,((Netherlands/un-RUMC-000138/2020|EPI_ISL_1108904|2020-09:3,(Switzerland/BS-42397123/2020|EPI_ISL_581964|2020-08-16:0,(Switzerland/BL-42403961/2020|EPI_ISL_581977|2020-08-20:0,Switzerland/BS-42403964/2020|EPI_ISL_581978|2020-08-20:0)13344:1)13343:3)13342:4,(Turkey/HSGM-17240/2020|EPI_ISL_812880|2020-12-20:3,Sweden/20-22122/2020|EPI_ISL_582791|2020-07-04:1)13345:2,(Australia/NSW2979/2020|EPI_ISL_707901|2020-10-27:4,(Norway/5116/2020|EPI_ISL_708196|2020-10-29:0,Norway/5542/2020|EPI_ISL_708199|2020-11-07:2)13347:1)13346:5)13341:3,(Turkey/DEN-PAU17/2020|EPI_ISL_708193|2020-08-26:3,((Turkey/HSGM-6257/2021|EPI_ISL_1229503|2021-02-25:2,((Turkey/HSGM-6173/2021|EPI_ISL_1229462|2021-02-25:1,Turkey/HSGM-6175/2021|EPI_ISL_1229464|2021-02-25:3)13352:1,Turkey/HSGM-6232/2021|EPI_ISL_1229489|2021-02-25:0)13351:7)13350:7,Turkey/HSGM-3679/2021|EPI_ISL_1167630|2021-02-11:1)13349:4)13348:1,((NorthMacedonia/2907/2020|EPI_ISL_516418|2020-06-10:0,NorthMacedonia/ChVir7904/2020|EPI_ISL_492076|2020-06-25:4)13354:1,(NorthMacedonia/4098/2020|EPI_ISL_677708|2020-06-18:2,NorthMacedonia/ZMC6172/2020|EPI_ISL_760246|2020-06-05:13)13355:1)13353:2,Turkey/IST-GLAB-227/2020|EPI_ISL_735294|2020-05-14:3,Latvia/032/2020|EPI_ISL_486415|2020-04-27:3,(Spain/VC-IBV-98018884/2020|EPI_ISL_1967768|2020-12-30:1,(Turkey/HSGM-P619/2020|EPI_ISL_812885|2020-12-20:9,England/MILK-9C339E/2020|OA982328.1|2020-09-10:8)13357:1)13356:4,Turkey/CTF_25042020_125/2020|EPI_ISL_2015118|2020-04-25:4,Turkey/CTF_25042020_129/2020|EPI_ISL_2015119|2020-04-25:2,England/MILK-9C43E8/2020|OA982593.1|2020-09-09:9)13323:1,(Australia/SAP409/2020|EPI_ISL_492174|2020-03-14:1,France/IDF_PSL_386/2020|EPI_ISL_1015122|2020-06-12:7)13358:1,(Netherlands/ZH-RIVM-20912/2020|EPI_ISL_790944|2020-09-24:5,Netherlands/ZH-EMC-580/2020|EPI_ISL_578008|2020-09-19:1)13359:10,Turkey/HSGM-2024042/2020|EPI_ISL_814076|2020-04-04:3,Turkey/IST-GLAB-003/2020|EPI_ISL_480228|2020-04-13:2,Turkey/IST-GLAB-065/2020|EPI_ISL_735266|2020-04-22:4,Turkey/IST-GLAB-A3/2020|EPI_ISL_735368|2020-06-01:2,(TUR/KOC-IST-SP3/2020|MW199143.1|20-05-18:4,(Turkey/CTF_24052020_082/2020|EPI_ISL_2015108|2020-05-25:0,Turkey/CTF_23052020_098/2020|EPI_ISL_2015111|2020-06-23:2)13361:1)13360:2,Turkey/CTF_22092020_818/2021|EPI_ISL_2003980|2020-09-22:13,Turkey/CTF_07062020_110/2020|EPI_ISL_2015101|2020-06-07:4,(Turkey/IST-GLAB-157/2020|EPI_ISL_480255|2020-05-02:0,Turkey/IST-GLAB-193/2020|EPI_ISL_480278|2020-05-07:0)13362:4,(Turkey/IST-GLAB-115/2020|EPI_ISL_480247|2020-04-26:0,Turkey/IST-GLAB-127/2020|EPI_ISL_735273|2020-04-30:0)13363:1,Netherlands/NA_235/2020|LR877951.1|20-03-27:0,France/IDF_HB_112004003571/2020|EPI_ISL_940353|2020-04-01:0,France/IDF_PSL_98/2020|EPI_ISL_1015244|2020-03-19:0,Netherlands/NA_235/2020|EPI_ISL_422769|2020-03-27:0,Israel/2020051/2020|EPI_ISL_447415|2020-03-17:0,Turkey/HSGM-7718/2020|EPI_ISL_428719|2020-03-21:0)13308:1,((Kashgar/IVDC-01-01/2020|EPI_ISL_850950|2020-10-30:10,(USA/NE-CDC-LC0011307/2021|MW644067.1|21-01-28:3,USA/IN-CDC-2-3880537/2021|MW709196.1|21-01-27:0,USA/CO-CDPHE-2100379221/2021|MW715096.1|21-02-09:1,(USA/NE-NCOV21-13467/2021|EPI_ISL_1315076|2021-03-17:3,USA/NE-WLS2-502/2021|EPI_ISL_1234476|2021-02-17:4)13367:2)13366:3)13365:3,Norway/Trondheim23-S1/2020|EPI_ISL_860547|2020-07:1,Japan/IC-0249/2020|EPI_ISL_667678|2020-10:10)13364:4,((Belgium/ULG-10149/2020|EPI_ISL_447146|2020-04-18:1,Belgium/ULG-10182/2020|EPI_ISL_455970|2020-05-10:1,(Belgium/ULG-10229/2020|EPI_ISL_498135|2020-05-16:0,Belgium/ULG-10194/2020|EPI_ISL_471429|2020-05-20:0)13370:3,(Belgium/ULG-10181/2020|EPI_ISL_455969|2020-05-10:0,Belgium/ULG-10228/2020|EPI_ISL_498134|2020-05-16:0)13371:1,(Belgium/ULG-10218/2020|EPI_ISL_484706|2020-05-10:0,Belgium/ULG-10184/2020|EPI_ISL_455972|2020-05-10:0)13372:1,Belgium/ULG-10199/2020|EPI_ISL_471434|2020-05-22:0,Belgium/ULG-10200/2020|EPI_ISL_471435|2020-05-23:0,Belgium/ULG-10160/2020|EPI_ISL_447155|2020-04-18:0,Belgium/ULG-10230/2020|EPI_ISL_498136|2020-05-16:0,Belgium/ULG-10227/2020|EPI_ISL_498133|2020-05-16:0,Belgium/ULG-10225/2020|EPI_ISL_498131|2020-05-15:0,Belgium/ULG-10224/2020|EPI_ISL_498130|2020-05-15:0,Belgium/ULG-10231/2020|EPI_ISL_498137|2020-05-16:0,Belgium/ULG-10172/2020|EPI_ISL_455960|2020-05-08:0)13369:1,Belgium/ULG-10147/2020|EPI_ISL_447144|2020-04-18:1,Belgium/ULG-10026/2020|EPI_ISL_421200|2020-03-31:0,Belgium/ULG-10148/2020|EPI_ISL_447145|2020-04-18:0)13368:1,(Israel/CVL-531ngs/2020|EPI_ISL_804141|2020-12-29:4,England/CAMC-B35641/2020|OC997382.1|2020-11-05:2)13373:11,Belgium/ULG-10085/2020|EPI_ISL_424645|2020-04-04:2,(Turkey/HSGM-6395/2021|EPI_ISL_1263315|2021-02-26:14,((Netherlands/ZuidHolland_147/2020|EPI_ISL_461320|2020-04-19:0,Netherlands/ZuidHolland_147/2020|LR883813.1|20-04-19:0)13376:1,Netherlands/NA_474/2020|LR883511.1|20-04-14:0,Netherlands/NA_474/2020|EPI_ISL_455276|2020-04-14:0)13375:2)13374:1,Turkey/HSGM-674/2020|EPI_ISL_437304|2020-03-26:1,(Turkey/CTF_28042020_117/2020|EPI_ISL_2015114|2020-04-28:1,Turkey/CTF_23042020_011/2020|EPI_ISL_2015132|2020-04-23:3,(Turkey/CTF_27042020_007/2020|EPI_ISL_2015131|2020-04-27:1,Turkey/CTF_18042020_019/2020|EPI_ISL_2015134|2020-04-18:0)13378:1,Turkey/CTF_14062020_054/2020|EPI_ISL_2015105|2020-06-14:3,(Turkey/CTF_15042020_135/2020|EPI_ISL_2015120|2020-04-15:1,Turkey/CTF_17042020_103/2020|EPI_ISL_2015137|2020-04-17:0,Turkey/CTF_17042020_146/2020|EPI_ISL_2015138|2020-04-17:0,Turkey/CTF_18042020_147/2020|EPI_ISL_2015123|2020-04-18:0)13379:2,(Turkey/CTF_15042020_101/2020|EPI_ISL_2015112|2020-04-15:0,Turkey/CTF_15062020_097/2020|EPI_ISL_2015110|2020-06-15:2)13380:2,Turkey/ACUTG-2/2020|EPI_ISL_509413|2020-04-06:0,Turkey/CTF_16032020_001/2020|EPI_ISL_2015127|2020-03-16:0)13377:1,Turkey/KOC_03052020_B391/2020|EPI_ISL_2004069|2020-05-03:6,Turkey/KOC_03052020_B68/2020|EPI_ISL_2004077|2020-05-03:2,Turkey/CTF_24052020_054/2020|EPI_ISL_2015106|2020-05-24:2,(Turkey/CTF_23052020_089/2020|EPI_ISL_2015109|2020-05-23:1,Turkey/IST-GLAB-311/2020|EPI_ISL_735345|2020-05-28:0)13381:3,England/LOND-D5FE9/2020|20-04-20:3,(Netherlands/NA_274/2020|LR878011.1|20-03-30:0,Netherlands/NA_291/2020|EPI_ISL_422600|2020-04-01:0,Netherlands/NA_274/2020|EPI_ISL_422585|2020-03-30:0,Netherlands/NA_291/2020|LR878030.1|20-04-01:0)13382:1,(Netherlands/ZuidHolland_144/2020|LR883816.1|20-04-16:0,Netherlands/NA_462/2020|EPI_ISL_455264|2020-04-01:0,Netherlands/NA_396/2020|EPI_ISL_455198|2020-04-03:0,Netherlands/ZuidHolland_144/2020|EPI_ISL_461317|2020-04-16:0,Netherlands/NA_462/2020|LR883494.1|20-04-01:0)13383:1,(Netherlands/Utrecht_29/2020|EPI_ISL_460832|2020-04-18:0,Netherlands/NA_624/2020|LR883385.1|20-04-24:0,Netherlands/NA_624/2020|EPI_ISL_460787|2020-04-24:0)13384:2,(Netherlands/ZuidHolland_107/2020|EPI_ISL_455296|2020-04-04:0,Netherlands/ZuidHolland_107/2020|LR883849.1|20-04-04:0)13385:4,(Belgium/ULG-10009/2020|EPI_ISL_421188|2020-03-30:0,Belgium/ULG-10011/2020|EPI_ISL_421189|2020-03-30:0,Belgium/ULG-10003/2020|EPI_ISL_421183|2020-03-30:0)13386:1,(Netherlands/NA_472/2020|EPI_ISL_455274|2020-04-14:0,Netherlands/NA_472/2020|LR883504.1|20-04-14:0)13387:1,(Netherlands/NA_463/2020|EPI_ISL_455265|2020-04-02:0,Netherlands/NA_463/2020|LR883499.1|20-04-02:0)13388:1,(Netherlands/ZuidHolland_114/2020|EPI_ISL_455303|2020-04-08:0,Netherlands/NA_367/2020|LR883103.1|20-04-08:0)13389:1,(Turkey/ETLKVET2/2020|EPI_ISL_636970|2020-04:0,TUR/ETLKVET2/2020|MW306667.1|20-04:0)13390:1,(Turkey/IST-GLAB-123/2020|EPI_ISL_735271|2020-04-29:0,Turkey/IST-GLAB-225/2020|EPI_ISL_735293|2020-05-14:0)13391:1,(Netherlands/ZuidHolland_149/2020|EPI_ISL_461322|2020-04-16:0,Netherlands/ZuidHolland_149/2020|LR883818.1|20-04-16:0)13392:1,(Netherlands/ZuidHolland_136/2020|EPI_ISL_461309|2020-05-07:0,Netherlands/ZuidHolland_136/2020|LR883564.1|20-05-07:0)13393:4,(Netherlands/NA_399/2020|EPI_ISL_455201|2020:0,Netherlands/NA_397/2020|EPI_ISL_455199|2020-04-03:0)13394:1,(Netherlands/NA_704/2020|EPI_ISL_461139|2020-04-20:0,Netherlands/NA_704/2020|LR883480.1|20-04-20:0)13395:3,USA/CA-CZB-1196/2020|MT499171.1|20-03-29:0,Belgium/ULG-10133/2020|EPI_ISL_427378|2020-04-07:0,Belgium/ULG-10126/2020|EPI_ISL_427372|2020-04-07:0,Togo/BMC-4-20/2020|EPI_ISL_982526|2020:0,Canada/QC-JUS-V6111281/2020|EPI_ISL_954444|2020-04-10:0,Netherlands/NA_464/2020|EPI_ISL_455266|2020-04-03:0,Latvia/05/2020|EPI_ISL_426285|2020-03-30:0,Netherlands/NA_244/2020|EPI_ISL_422778|2020-03-29:0,Belgium/ULG-10106/2020|EPI_ISL_427357|2020-04-07:0,Ecuador/USFQ-163/2020|EPI_ISL_525430|2020-05-20:0,Netherlands/NA_597/2020|EPI_ISL_460760|2020-04-19:0,Belgium/ULG-0544/2020|EPI_ISL_447134|2020-03-24:0,Netherlands/NA_212/2020|EPI_ISL_422747|2020-03-24:0,Netherlands/NA_198/2020|EPI_ISL_422733|2020-03-24:0,Belgium/ULG-9732/2020|EPI_ISL_418660|2020-03-22:0,Belgium/ULG-9694/2020|EPI_ISL_418654|2020-03-22:0,Belgium/ULG-8617/2020|EPI_ISL_418639|2020-03-19:0,Belgium/ULG-6732/2020|EPI_ISL_418623|2020-03-14:0,Belgium/20A37/2020|EPI_ISL_452142|2020-03-30:0,Netherlands/NA_650/2020|EPI_ISL_461085|2020-05-07:0,Belgium/ULG-6670/2020|EPI_ISL_417018|2020-03-14:0,Netherlands/NA_395/2020|EPI_ISL_455197|2020-04-05:0,Turkey/IST-GLAB-153/2020|EPI_ISL_480252|2020-05-02:0,Netherlands/NA_271/2020|EPI_ISL_422582|2020-03-30:0,Palestine/24/2020|EPI_ISL_596511|2020-03-22:0,Palestine/23/2020|EPI_ISL_596510|2020-03-22:0,Belgium/MFM-0330363/2020|EPI_ISL_462217|2020-03-30:0,Netherlands/NA_708/2020|EPI_ISL_461143|2020-05-07:0,Netherlands/ZuidHolland_190/2020|EPI_ISL_461362|2020-04-23:0,Netherlands/NA_698/2020|EPI_ISL_461133|2020-04-16:0,Netherlands/NA_698/2020|LR883637.1|20-04-16:0,Netherlands/ZuidHolland_190/2020|LR883626.1|20-04-23:0,Netherlands/NA_650/2020|LR883566.1|20-05-07:0,Netherlands/NA_464/2020|LR883508.1|20-04-03:0,Netherlands/NA_597/2020|LR883874.1|20-04-19:0,Netherlands/NA_708/2020|LR883683.1|20-05-07:0,Netherlands/NA_198/2020|LR877972.1|20-03-24:0,Netherlands/NA_244/2020|LR877969.1|20-03-29:0,Netherlands/NA_212/2020|LR877900.1|20-03-24:0,Turkey/CTF_17032020_003/2020|EPI_ISL_2015129|2020-03-17:0)13211:1)13208:1,SaudiArabia/KAUST-Makkah09/2020|EPI_ISL_437463|2020-03-23:2)13207:1,(GRC/248_32261/2020|MT459908.1|20-03-10:1,GRC/133_31929/2020|MT459849.1|20-03-09:0,Greece/133/2020|EPI_ISL_434455|2020-03-09:0)13396:1,(USA/FL-BPHL-2135/2020|MW286690.1|20-05-08:1,(USA/FL-BPHL-1927/2020|MW206584.1|20-07-29:5,((USA/TX-HMH-MCoV-18154/2020|EPI_ISL_784502|2020-11-12:0,USA/TX-HMH-MCoV-16183/2020|EPI_ISL_785867|2020-10-28:1)13400:2,USA/TX-HMH-MCoV-18111/2020|EPI_ISL_784459|2020-11-16:0)13399:6)13398:2,(USA/CA-SEARCH-5385/2020|EPI_ISL_755137|2020-10-21:7,USA/PR-CDC-S50/2020|EPI_ISL_940923|2020-07-23:0)13401:2,(USA/FL-BPHL-1241/2020|MW023424.1|20-06-03:1,USA/FL-BPHL-1238/2020|MW023421.1|20-06-03:1,USA/FL-BPHL-1240/2020|MW023423.1|20-06-03:0,USA/FL-BPHL-1237/2020|MW023420.1|20-06-03:0)13402:1,USA/FL-BPHL-1888/2020|MW206546.1|20-07-14:5,USA/FL-BPHL-2061/2020|MW286578.1|20-06-11:5,USA/FL-BPHL-2131/2020|MW286686.1|20-05-07:2)13397:2,(((USA/UT-UPHL-2012107439/2020|MW421925.1|20-06-18:3,USA/UT-UPHL-2012550080/2020|MW421952.1|20-06-18:0,USA/UT-UPHL-2012077875/2020|EPI_ISL_746361|2020-06-18:0)13405:1,USA/UT-UPHL-2105731074/2020|EPI_ISL_2291071|2020-06-15:0,(USA/UT-UPHL-2012984468/2020|MW421976.1|20-06-16:0,USA/UT-UPHL-2101299550/2020|MW577947.1|20-06-15:0,USA/UT-UPHL-2012681088/2020|MW421961.1|20-06-17:0,USA/UT-UPHL-2012651600/2020|MW421959.1|20-06-16:0,USA/UT-UPHL-2012615779/2020|MW421957.1|20-06-18:0,USA/UT-UPHL-2012602043/2020|MW421954.1|20-06-18:0)13406:1,(USA/UT-UPHL-2101568216/2020|MW505108.1|20-06-16:0,USA/UT-UPHL-2101307160/2020|MW505084.1|20-06-16:0,USA/UT-UPHL-2101443839/2020|MW505098.1|20-06-16:0)13407:1)13404:2,USA/UT-UPHL-201113918/2020|MW241338.1|20-05-12:3,(USA/UT-UPHL-2101613680/2020|MW577777.1|20-05-23:0,USA/UT-UPHL-2101613680/2020|EPI_ISL_937330|2020-05-23:0)13408:1,USA/UT-UPHL-2101115129/2020|MW577739.1|20-05-23:0,USA/UT-UPHL-2101115129/2020|EPI_ISL_937331|2020-05-23:0)13403:1,(((Serbia/Pancevo-007910104/2020|EPI_ISL_676576|2020-03-31:0,SRB/PA00791-01-04/2020|MW327512.1|20-03-31:0)13411:2,(Serbia/Vrsac-040471604/2020|EPI_ISL_676595|2020-04-15:0,SRB/VS04047-16-04/2020|MW327531.1|20-04-15:0)13412:2)13410:1,(SRB/TI05431-21-04/2020|MW327533.1|20-04-20:0,Serbia/Titel-059642304/2020|EPI_ISL_676598|2020-04-22:0,Serbia/Titel-054312104/2020|EPI_ISL_676597|2020-04-20:0,SRB/TI05964-23-04/2020|MW327534.1|20-04-22:0)13413:2)13409:1,(USA/MI-QDX-930/2020|MW064932.1|20-03-22:0,(Serbia/Sabac-000533004/2020|EPI_ISL_678488|2020-04-29:0,SRB/SA00053-30-04/2020|MW485245.1|20-04-29:0)13415:2)13414:1,((Serbia/Sabac-000282104/2020|EPI_ISL_678487|2020-04-20:0,SRB/SA00028-21-04/2020|MW485244.1|20-04-20:0)13417:1,SRB/SA00020-21-04/2020|MW485929.1|20-04-20:0,Serbia/Sabac-000202104/2020|EPI_ISL_833573|2020-04-20:0)13416:1,((((Canada/ON-PHL-21-07890/2021|EPI_ISL_2250450|2021-02:8,((EGY/CUNCI-HGC11I005/2021|MW509793.1|21-01-03:0,(EGY/CUNCI-HGC10I028/2020|MW504770.1|20-12-25:0,EGY/CUNCI-HGC10I029/2020|MW504777.1|20-12-25:0)13424:2)13423:1,(England/ALDP-10B79A0/2021|OD946335.1|2021-01-18:3,(Belgium/ULG-12023/2021|EPI_ISL_1000065|2021-02-01:5,England/MILK-E0685F/2020|OD959880.1|2020-12-29:5)13426:1)13425:1,Switzerland/BL-UHB-42624620/2021|EPI_ISL_1388833|2021-01-04:7,England/CAMC-13470CB/2021|OU035273.1|2021-02-23:5)13422:5)13421:2,(Canada/ABPHL-11153/2021|EPI_ISL_2168891|2021-03-21:8,France/IDF-IPP04932/2021|EPI_ISL_1263009|2021-03-02:5)13427:4)13420:2,((USA/WI-UW-2478/2020|MW486254.1|20-12-24:0,USA/WI-UW-2652/2020|MW486418.1|20-12-31:0)13429:11,(EGY/Third-Wave-EGY-ARMY25/2021|MZ042986.1|21-04-09:0,EGY/Third-Wave-EGY-ARMY24/2021|MZ042985.1|21-04-09:0,EGY/Third-Wave-EGY-ARMY23/2021|MZ042984.1|21-04-09:0,EGY/Egypt-Army-Thirdwave360/2021|MZ093209.1|21-05-02:0,EGY/Egypt-Army-Thirdwave359/2021|MZ093208.1|21-05-02:0,EGY/Egypt-Army-Thirdwave357/2021|MZ093206.1|21-05-02:0,EGY/Egypt-Army-Thirdwave358/2021|MZ093207.1|21-05-02:0,Egypt/ARMY-219/2021|EPI_ISL_1936105|2021-05-02:0,Egypt/ARMY-241/2021|EPI_ISL_1936106|2021-05-02:0,Egypt/ARMY-228/2021|EPI_ISL_1936107|2021-05-02:0,Egypt/ARMY-358/2021|EPI_ISL_1936288|2021-04-04:0,Egypt/ARMY-360/2021|EPI_ISL_1936290|2021-04-04:0,Egypt/ARMY-359/2021|EPI_ISL_1936289|2021-04-04:0,Egypt/ARMY-357/2021|EPI_ISL_1936287|2021-04-04:0,Egypt/ARMY-25/2021|EPI_ISL_1936199|2021-03-27:0,Egypt/ARMY-23/2021|EPI_ISL_1936197|2021-03-27:0,Egypt/ARMY-24/2021|EPI_ISL_1936198|2021-03-27:0)13430:8)13428:1,(Spain/CT-HUVH-24554/2021|EPI_ISL_918289|2021-01-15:1,(((Netherlands/NB-RIVM-11070/2021|EPI_ISL_943244|2021-01-10:3,NewZealand/20CV0670/2020|EPI_ISL_732970|2020-12-09:0,NewZealand/20CV0669/2020|EPI_ISL_732969|2020-12-09:1,(Australia/NSW1238/2020|EPI_ISL_740869|2020-12-10:0,Australia/NSW3634/2020|EPI_ISL_717704|2020-12-10:0)13435:5)13434:1,UnitedArabEmirates/4018/2020|EPI_ISL_859931|2020-11-30:0,Canada/ON-S1790/2020|EPI_ISL_755786|2020-11-15:0)13433:1,((France/cov-100001685432/2021|OD986434.1|2021-03-12:1,France/un-HMN-21022100195/2021|EPI_ISL_1085786|2021-02-10:1)13437:1,France/HDF-IPP03622/2021|EPI_ISL_1060489|2021-02-09:0,France/cov-100001683566/2021|OD986540.1|2021-03-12:0,France/HDF-IPP03616/2021|EPI_ISL_1060487|2021-02-08:0,France/HDF-IPP03611/2021|EPI_ISL_1060483|2021-02-10:0,France/HDF-IPP03422/2021|EPI_ISL_1060480|2021-02-08:0)13436:6,UnitedArabEmirates/3908/2020|EPI_ISL_859895|2020-11-26:2,(UnitedArabEmirates/4320/2020|EPI_ISL_860079|2020-12-27:2,UnitedArabEmirates/3870/2020|EPI_ISL_859882|2020-11-24:1)13438:1,UnitedArabEmirates/3794/2020|EPI_ISL_859848|2020-11-16:0,UnitedArabEmirates/3788/2020|EPI_ISL_859846|2020-11-16:0)13432:2)13431:5,(USA/NJ-CDC-ASC210009473/2021|MW994257.1|2021-03-17:1,USA/VSP1015/2021|MW882052.1|21-03-08:0)13439:9,(Qatar/QA-QU_18-F3/2021|EPI_ISL_1713908|2021-02-02:3,Qatar/QA-QU_12-10-D10/2020|EPI_ISL_1713214|2020-10-31:1)13440:11)13419:1,EGY/CUNCI-HGC6I010/2020|MT614596.1|20-06-02:2,Egypt/MASRI-10/2020|EPI_ISL_475752|2020-05:3,(((Egypt/NRC-5872/2020|EPI_ISL_2232400|2020-06-15:0,(Egypt/NRC-6117/2020|EPI_ISL_2232303|2020-06-28:4,Egypt/NRC-5876/2020|EPI_ISL_2232259|2020-06-15:3)13444:2)13443:1,Egypt/NRC-5882/2020|EPI_ISL_2232296|2020-06-17:5,Egypt/NRC-5880/2020|EPI_ISL_2232290|2020-06-17:1,(Egypt/NRC-5885/2020|EPI_ISL_2232395|2020-06-17:0,Egypt/NRC-5874/2020|EPI_ISL_2232401|2020-06-15:0)13445:1,Egypt/NRC-6025/2020|EPI_ISL_2232387|2020-06-23:0,Egypt/NRC-5879/2020|EPI_ISL_2232391|2020-06-17:0,Egypt/NRC-5875/2020|EPI_ISL_2232402|2020-06-15:0,Egypt/NRC-5864/2020|EPI_ISL_2232322|2020-06-16:0,Egypt/NRC-5884/2020|EPI_ISL_2232396|2020-06-17:0,Egypt/NRC-5871/2020|EPI_ISL_2232399|2020-06-15:0,Egypt/NRC-5878/2020|EPI_ISL_2232394|2020-06-17:0,Egypt/NRC-5877/2020|EPI_ISL_2232392|2020-06-17:0)13442:1,(Egypt/NRC-463/2020|EPI_ISL_2232406|2020-05-30:2,(Egypt/NRC-5873/2020|EPI_ISL_2232291|2020-06-15:2,Egypt/NRC-5781/2020|EPI_ISL_2232403|2020-06-13:0)13447:1)13446:2,Egypt/NRC-5463/2020|EPI_ISL_2232405|2020-05-30:0,Egypt/NRC-5648/2020|EPI_ISL_2232378|2020-06-04:0,Egypt/NRC-5646/2020|EPI_ISL_2232377|2020-06-04:0,Egypt/NRC-5638/2020|EPI_ISL_2232373|2020-06-07:0,Egypt/NRC-5641/2020|EPI_ISL_2232374|2020-06-07:0)13441:3)13418:2,(ISR/hCov-19-Israel-CVL-n2487/2020|MW672635.1|20-03-07:0,(Croatia/52105_ID1647-22/2020|EPI_ISL_994667|2020-03-28:2,Austria/CeMM1011/2020|EPI_ISL_583850|2020-03-26:0)13449:1,(England/QEUH-5DB537/2020|OA991067.1|2020-06-17:0,England/QEUH-5F2716/2020|OA970591.1|2020-06-16:1)13450:7,((((USA/NM-UNM-00175/2020|EPI_ISL_467584|2020-04-04:1,USA/NM-UNM-00131/2020|EPI_ISL_467649|2020-04-03:0,USA/NM-UNM-00176/2020|EPI_ISL_467585|2020-04-04:0,USA/NM-UNM-00126/2020|EPI_ISL_467559|2020-04-02:0,USA/NM-UNM-00174/2020|EPI_ISL_467583|2020-04-04:0)13454:1,(USA/NM-UNM-00173/2020|EPI_ISL_467582|2020-04-04:0,USA/NM-UNM-00177/2020|EPI_ISL_467586|2020-04-04:0)13455:1)13453:1,USA/NM-DOH-2020014571/2020|EPI_ISL_831902|2020-04-04:0,USA/NMDOH-2020014571/2020|MW493668.1|20-04-04:0)13452:1,USA/NM-UNM-00110/2020|EPI_ISL_467644|2020-04-02:1,(USA/NM-UNM-00348/2020|EPI_ISL_508002|2020-05-07:1,(USA/NM-UNM-00692/2020|EPI_ISL_560336|2020-05-08:0,USA/NM-UNM-00639/2020|EPI_ISL_560349|2020-05-08:0)13457:2,(USA/AZ-TG618041/2020|EPI_ISL_695684|2020-07-20:0,USA/AZ-TG618047/2020|EPI_ISL_695689|2020-07-20:0)13458:3)13456:3,USA/NM-UNM-00199/2020|EPI_ISL_485872|2020-04-05:1,(USA/AZ-TG383705/2020|EPI_ISL_694690|2020-06-17:0,USA/AZ-TG384422/2020|EPI_ISL_694693|2020-06-17:0,USA/AZ-TG383297/2020|EPI_ISL_694687|2020-06-17:0,USA/AZ-TG397199/2020|EPI_ISL_694846|2020-06-22:0)13459:1,USA/NM-UNM-00118/2020|EPI_ISL_467645|2020-04-02:0,USA/AZ-TG410172/2020|EPI_ISL_694962|2020-06-24:0,USA/AZ-TG392965/2020|EPI_ISL_694708|2020-06-18:0,USA/AZ-TG724260/2020|EPI_ISL_1113426|2020-05-09:0)13451:1,USA/NM-UNM-00099/2020|EPI_ISL_467640|2020-04-01:1,(USA/OR-OHSU-0221/2020|EPI_ISL_509073|2020-04-03:0,USA/OR-OHSU-0222/2020|EPI_ISL_509074|2020-04-03:0)13460:2,(Romania/279068/2020|EPI_ISL_447054|2020-04-30:0,Romania/279067/2020|EPI_ISL_445243|2020-04-30:0)13461:7)13448:1,((USA/NY-PRL-2021_03_01_01L19/2021|EPI_ISL_1172722|2021-02-27:16,((USA/MA-MASPHL-01492/2021|MW540342.1|21-01-12:2,USA/IL-IDPH-COO-I-0001181/2021|EPI_ISL_1323437|2021-01-28:4,((USA/MA-CDC-22059819/2021|MW698089.1|21-02-15:1,(USA/MA-CDC-STM-000017056/2021|MW777744.1|21-02-17:1,(USA/MA-CDC-STM-000022459/2021|MW779212.1|21-02-23:0,(USA/MA-MASPHL-02636/2021|MW894155.1|21-03-22:0,USA/MA-MASPHL-02636/2021|EPI_ISL_1503769|2021-03-22:0)13470:1)13469:2,USA/MA-CDC-STM-000015457/2021|MW777084.1|21-02-14:0,(USA/NH-CDC-LC0017036/2021|MW706619.1|21-02-09:0,USA/MA-CDC-STM-000009884/2021|MW631762.1|21-02-05:0)13471:1)13468:1,(USA/NH-CDC-2-4121924/2021|MW897675.1|21-03-19:1,(USA/MA-CDCBI-CRSP_VV7UQYRZ3AX5YQXP/2021|MZ053944.1|21-04-17:1,USA/MA-CDCBI-CRSP_Y5FYVD6SNO2ZCKA7/2021|MZ053975.1|21-04-17:0)13473:4,USA/NH-CDC-QDX22903974/2021|MW816355.1|21-03-11:0,USA/NH-CDC-QDX22904032/2021|MW816382.1|21-03-11:0)13472:4,USA/MA-CDC-STM-000019410/2021|MW777947.1|21-02-20:0,USA/MA-CDC-22527565/2021|MW763479.1|21-03-01:0)13467:2,(Curacao/CW-RIVM-19549/2021|EPI_ISL_1457573|2021-03-13:0,Curacao/CW-RIVM-18416/2021|EPI_ISL_1370641|2021-03-05:0)13474:8)13466:1,Canada/QC-L00318844/2021|EPI_ISL_1534171|2021-01-13:1,Canada/QC-L00318880/2021|EPI_ISL_1534169|2021-01-13:4,(Canada/QC-L00318871/2021|EPI_ISL_1534172|2021-01-13:1,(USA/NMDOH-2021087878/2021|MW925098.1|21-03-25:0,((USA/NM-UNM-TC238497/2021|EPI_ISL_2249316|2021-03-05:0,USA/NMDOH-2021083581/2021|MZ190212.1|2021-03-14:1)13478:2,USA/NMDOH-2021083687/2021|MZ089485.1|2021-02-27:0,USA/NM-UNM-TC239977/2021|EPI_ISL_2227543|2021-04-03:0,USA/NM-CDC-ASC210007485/2021|EPI_ISL_1562504|2021-03-16:0,USA/NM-UNM-TC-24/2021|EPI_ISL_2249332|2021-03-12:0)13477:1)13476:5)13475:1,USA/FL-CDC-ASC210006488/2021|EPI_ISL_1561198|2021-03-12:4,(USA/RI-CDC-ASC210017290/2021|EPI_ISL_1560766|2021-03-21:1,USA/MA-CDC-STM-000034147/2021|MW848247.1|21-03-11:0)13479:3,(USA/OH-PLMI-HNYM7-00133/2021|EPI_ISL_1575369|2021-02:0,(USA/WA-CDC-UW21050384877/2021|EPI_ISL_2161944|2021-05-03:7,USA/OH-PLMI-HNY75-00650/2021|EPI_ISL_1540990|2021-03:1)13481:1)13480:4,Brazil/SP-1895/2021|EPI_ISL_1303521|2021-02-12:6,((USA/TN-CDC-ASC210008023/2021|EPI_ISL_1561636|2021-03-16:0,USA/CA-CDC-STM-000043661/2021|EPI_ISL_1581190|2021-03-23:1)13483:2,(USA/NJ-NYGC-S-OM-7355-KWRS598/2021|EPI_ISL_2086283|2021-03-22:2,USA/NJ-NYGC-S-JS-7205-KCYB970/2021|EPI_ISL_2086280|2021-03-08:1)13484:4,SintMaarten/SX-RIVM-34893/2021|EPI_ISL_2303960|2021-05-14:3)13482:3,(Japan/IC-0908/2021|EPI_ISL_1927815|2021-03-27:6,(Haiti/34049/2020|EPI_ISL_2157368|2020-12-29:0,Canada/QC-L00318819/2021|EPI_ISL_1534167|2021-01-10:1)13486:3)13485:1,(Haiti/34050/2020|EPI_ISL_2157361|2020-12-24:0,Guadeloupe/IPP06246/2021|EPI_ISL_1443894|2021-02-26:5)13487:4,Haiti/34019/2020|EPI_ISL_2157362|2020-11-10:1,(Haiti/34030/2020|EPI_ISL_2157366|2020-12-01:0,Haiti/34029/2020|EPI_ISL_2157365|2020-11-28:2)13488:2,Haiti/18249/2021|EPI_ISL_2157369|2021-01-12:5,(Canada/Qc-HGA-U12919392D/2021|EPI_ISL_2293822|2021-01-29:1,Canada/Qc-L00334369001/2021|EPI_ISL_2294236|2021-03-09:0,Canada/Qc-L00337503001/2021|EPI_ISL_2294325|2021-03-12:0)13489:5,Canada/Qc-L00318835/2021|EPI_ISL_2293895|2021-01-10:1,(Canada/Qc-HGA-U12308742D/2021|EPI_ISL_2293816|2021-01-23:1,Canada/Qc-HGA-U12307662D/2021|EPI_ISL_2293815|2021-01-23:0,Canada/Qc-L00337501001/2021|EPI_ISL_2294324|2021-03-17:0)13490:2,USA/NY-NYGC-1769-VTM2-CEFU130/2021|EPI_ISL_1968722|2021-02-26:5,Canada/QC-L00318832/2021|EPI_ISL_1534166|2021-01-10:0,Haiti/34026/2020|EPI_ISL_2157363|2020-11-16:0,Haiti/34023/2020|EPI_ISL_2157364|2020-11-16:0)13465:1,(USA/FL-CDC-STM-000029467/2021|MW943848.1|21-03-04:8,Haiti/34037/2020|EPI_ISL_2157367|2020-12-14:2,(Haiti/34046/2020|EPI_ISL_2157370|2020-12-27:4,(USA/FL-CDC-STM-000040804/2021|MW891248.1|21-03-20:1,USA/FL-CDC-STM-000039011/2021|MW904346.1|21-03-18:1,USA/FL-BPHL-1681/2021|MZ231648.1|2021-03-04:2,(USA/FL-CDC-ASC210001970/2021|MZ256145.1|21-03-04:2,Spain/CT-HUVH-EX202868/2021|EPI_ISL_1914384|2021-04-27:2,USA/FL-CDC-ASC210004320/2021|MZ260299.1|21-03-12:0)13494:1)13493:1)13492:1,(France/IDF-B116-55/2021|EPI_ISL_1749272|2021-03-06:0,France/IDF-B114-58/2021|EPI_ISL_1749358|2021-02-22:0,France/IDF-B115-11/2021|EPI_ISL_1749355|2021-03-04:0,France/IDF-B114-40/2021|EPI_ISL_1749321|2021-02-15:0)13495:3)13491:6)13464:7)13463:12,((USA/NY-CDC-LC0041077/2021|MZ036854.1|2021-04-10:11,(((Colombia/COR-INS-VG-594/2021|EPI_ISL_1220056|2021-01-25:1,Colombia/COR-INS-VG-1392/2021|EPI_ISL_1494947|2021-03-04:2,(USA/FL-CDC-ASC210018114/2021|MW993549.1|2021-03-24:1,(USA/FL-CDC-STM-000050585/2021|MZ035340.1|2021-04-04:3,USA/FL-CDC-STM-000041707/2021|MW891473.1|21-03-22:3)13502:1,(USA/NJ-CDC-ASC210032855/2021|MZ195950.1|2021-04-24:1,USA/NJ-CDC-ASC210067599/2021|MZ213908.1|2021-04-12:0,USA/NJ-CDC-QDX23654829/2021|MW989196.1|21-04-05:0,USA/NJ-CDC-QDX24125662/2021|MZ152507.1|21-04-18:0)13503:2,Colombia/ANT-CWOHC-VG-SEC00404N/2021|EPI_ISL_2136327|2021-04-15:3,Spain/MD-HGUGM-641270/2021|EPI_ISL_2178833|2021-05-10:5,USA/FL-CDC-QDX23527326/2021|MW959539.1|21-04-02:5,Colombia/ANT-CWOHC-VG-SEC00367C/2021|EPI_ISL_2136292|2021-04-05:2,(USA/CA-CDC-FG-018649/2021|MW932889.1|21-03-30:0,USA/CA-CDC-FG-018032/2021|MW933974.1|21-04-05:0)13504:1)13501:1,(Colombia/COR-INS-VG-1391/2021|EPI_ISL_1494946|2021-03-08:1,(USA/CT-CDC-QDX23849688/2021|MZ056242.1|21-04-11:1,USA/CT-CDC-QDX24155369/2021|MZ161347.1|21-04-18:1,USA/CT-CDC-LC0054934/2021|MZ180755.1|21-04-26:2,USA/CT-CDC-LC0041027/2021|MZ036838.1|2021-04-09:0,USA/CT-CDC-QDX24632679/2021|MZ288584.1|2021-05-01:0,USA/CT-CDC-LC0041113/2021|MZ036869.1|2021-04-10:0,USA/CT-CDC-LC0041128/2021|MZ036837.1|2021-04-09:0,USA/CT-CDC-QDX24326505/2021|MZ191440.1|21-04-19:0)13506:2,Colombia/COR-INS-VG-2113/2021|EPI_ISL_1820961|2021-04-10:2,(Colombia/CAS-INS-VG-2262/2021|EPI_ISL_2158346|2021-04-09:4,USA/MA-CDCBI-CRSP_ZCWAY6IOBH3XU43Q/2021|MZ032855.1|21-04-14:7)13507:1,(Colombia/ANT-CWOHC-VG-SEC00407Q/2021|EPI_ISL_2136330|2021-04-14:6,USA/FL-CDC-FG-024770/2021|MZ182648.1|2021-04-08:3)13508:2,Colombia/ATL-INS-VG-2322/2021|EPI_ISL_2158354|2021-04-12:2,USA/FL-CDC-FG-020766/2021|MW991512.1|21-04-06:4,(England/CAMC-14E7A46/2021|21-04-11:1,Spain/MD-HGUGM-21158633/2021|EPI_ISL_1647947|2021-04-08:0,Colombia/ANT-CWOHC-VG-SEC00173Q/2021|EPI_ISL_1824708|2021-04-03:0)13509:3,(USA/FL-CDC-STM-000052202/2021|MZ060107.1|21-04-07:2,(USA/FL-CDC-FG-025350/2021|MZ182830.1|2021-04-13:0,USA/FL-CDC-FG-025763/2021|MZ077687.1|2021-04-13:0)13511:3)13510:1)13505:1,(USA/CT-CDC-QDX23007779/2021|MW976501.1|21-03-16:2,((Germany/BE-RKI-I-096256/2021|EPI_ISL_1843188|2021-03-29:1,Germany/BE-RKI-I-096248/2021|EPI_ISL_1843181|2021-03-30:1,(Germany/BE-ChVir-LB-210326-4461/2021|EPI_ISL_1982506|2021-03-22:0,Germany/BE-ChVir-LB-210326-4489/2021|EPI_ISL_1982511|2021-03-19:5,(Germany/BE-ChVir-LB-210423-5748/2021|EPI_ISL_1885958|2021-04-16:2,Germany/BE-ChVir-LB-210416-4171/2021|EPI_ISL_1905112|2021-04-08:0,Germany/BE-ChVir-LB-210423-83542/2021|EPI_ISL_1886182|2021-04-15:0)13516:1,(Germany/BE-ChVir-LB-210423-4434/2021|EPI_ISL_1885983|2021-04-18:0,Germany/BE-ChVir-LB-210423-4412/2021|EPI_ISL_1885932|2021-04-13:0)13517:2)13515:1,Germany/BE-ChVir-LB-210409-8337/2021|EPI_ISL_1905140|2021-03-29:1,Germany/BE-RKI-I-059475/2021|EPI_ISL_1563940|2021-03-17:0,Germany/BE-RKI-I-059482/2021|EPI_ISL_1563947|2021-03-17:0,Germany/BE-RKI-I-059485/2021|EPI_ISL_1563950|2021-03-17:0,Germany/BE-IMB17171/2021|EPI_ISL_1834029|2021-04-12:0,Germany/BE-IMB17006/2021|EPI_ISL_1833985|2021-03-21:0)13514:1,USA/FL-CDC-STM-000060077/2021|MZ154469.1|21-04-20:7)13513:1)13512:1,(Colombia/SAN-INS-VG-2183/2021|EPI_ISL_1820966|2021-04-12:1,(USA/FL-CDC-QDX23654805/2021|MW988607.1|21-04-03:1,USA/FL-CDC-QDX23317648/2021|MW890557.1|21-03-27:0)13519:1)13518:2,(USA/FL-CDC-FG-027041/2021|MZ077301.1|2021-04-17:2,(USA/MD-MDH-1816/2021|MW988273.1|21-04-06:3,USA/MD-MDH-1200/2021|MW713652.1|21-02-25:0,USA/VA-CDC-LC0026725/2021|MW986610.1|21-03-11:0)13521:1)13520:2,((USA/FL-CDC-ASC210056814/2021|MZ211316.1|2021-04-11:1,USA/FL-CDC-ASC210047790/2021|MZ075227.1|2021-04-06:0,USA/FL-CDC-ASC210047796/2021|MZ075233.1|2021-04-06:0,USA/FL-CDC-QDX23678077/2021|MZ030234.1|2021-04-07:0,USA/FL-BPHL-3142/2021|EPI_ISL_2295596|2021-05-08:0)13523:1,(USA/FL-CDC-FG-026301/2021|MZ077916.1|2021-04-16:1,USA/TX-CDC-ASC210034653/2021|MZ184504.1|2021-04-27:1,USA/FL-CDC-QDX24713276/2021|MZ288418.1|2021-05-07:2,USA/FL-CDC-FG-027743/2021|MZ077421.1|2021-04-15:0,USA/FL-BPHL-2752/2021|MZ239804.1|2021-04-19:0)13524:3)13522:2,Spain/MD-HGUGM-501214/2021|EPI_ISL_1914370|2021-04-14:5,USA/FL-CDC-QDX24042229/2021|MZ131997.1|21-04-17:2,USA/NY-Wadsworth-21047962-01/2021|EPI_ISL_1935624|2021-04-09:1,Colombia/ANT-CWOHC-VG-SEC00385U/2021|EPI_ISL_2136308|2021-04-08:3,(Colombia/ANT-CWOHC-VG-SEC00390Z/2021|EPI_ISL_2136313|2021-04-12:1,USA/CA-CDC-FG-028434/2021|MZ154676.1|21-04-28:2)13525:1,(Colombia/ANT-CWOHC-VG-SEC00382R/2021|EPI_ISL_2136305|2021-04-07:3,USA/IL-CDC-STM-000055338/2021|MZ060327.1|21-04-12:6,(USA/FL-CDC-QDX23678098/2021|MZ030072.1|2021-04-07:0,USA/FL-CDC-STM-000067589/2021|MZ237566.1|2021-05-02:2,(USA/MD-CDC-LC0054237/2021|MZ180152.1|21-04-28:0,USA/FL-CDC-ASC210070283/2021|MZ212574.1|2021-04-14:0)13528:1)13527:1)13526:4,Colombia/ANT-CWOHC-VG-SEC00378N/2021|EPI_ISL_2136301|2021-04-07:3,Colombia/SUC-INS-VG-2332/2021|EPI_ISL_2158347|2021-04-09:2,((USA/NY-NYULH1217/2021|EPI_ISL_2202759|2021-04-06:5,(Colombia/HUI-INS-VG-2131/2021|EPI_ISL_1820963|2021-04-09:1,Colombia/DC-G016040/2021|EPI_ISL_2157200|2021-04-09:1,Colombia/DC-379079/2021|EPI_ISL_2157213|2021-04-10:0)13531:2)13530:2,(USA/FL-CDC-STM-000045952/2021|MW931305.1|21-03-29:2,(USA/FL-TGH-0285/2021|EPI_ISL_1712657|2021-03-05:1,(USA/FL-CDC-STM-000057161/2021|MZ100535.1|2021-04-13:2,USA/FL-CDC-QDX23315767/2021|MW901542.1|21-03-26:0,USA/FL-CDC-QDX23396316/2021|MW930126.1|21-03-29:0,USA/FL-CDC-QDX23317506/2021|MW890552.1|21-03-26:0,USA/FL-CDC-QDX23314555/2021|MW901541.1|21-03-26:0)13534:1)13533:1,(USA/NJ-CDC-ASC210051277/2021|MZ076301.1|2021-04-07:1,USA/NJ-CDC-ASC210051279/2021|MZ076303.1|2021-04-07:1)13535:1,USA/KY-CDC-LC0049361/2021|MZ073239.1|2021-04-16:3,(USA/NY-Wadsworth-21046301-01/2021|EPI_ISL_1935623|2021-04-13:0,(USA/FL-BPHL-2537/2021|MZ239682.1|2021-04-08:1,USA/FL-CDC-STM-000049052/2021|MZ008953.1|21-04-01:0)13537:2)13536:1,USA/FL-CDC-ASC210053382/2021|MZ210106.1|2021-04-08:1,USA/FL-CDC-ASC210009597/2021|MW968594.1|2021-03-25:2,(Colombia/ANT-CWOHC-VG-SEC00203U/2021|EPI_ISL_1960079|2021-04-10:0,Colombia/ANT-CWOHC-VG-SEC00205W/2021|EPI_ISL_1960050|2021-04-10:0,Colombia/ANT-CWOHC-VG-SEC00204V/2021|EPI_ISL_1960054|2021-04-10:0)13538:5,Colombia/COR-INS-VG-1389/2021|EPI_ISL_1494945|2021-03-23:0,USA/FL-CDC-ASC210020493/2021|MW968658.1|2021-03-25:0,USA/FL-CDC-ASC210009596/2021|MW968593.1|2021-03-25:0)13532:1)13529:1,Spain/MD-HGUGM-21136551/2021|EPI_ISL_1477050|2021-03-22:10,Aruba/AW-RIVM-27788/2021|EPI_ISL_1792912|2021-04-18:2,(USA/CA-CDC-FG-034613/2021|MZ287733.1|2021-05-14:0,USA/CA-CDC-FG-034084/2021|MZ236074.1|2021-05-11:0)13539:2)13500:1,USA/FL-CDC-STM-000066194/2021|MZ237302.1|2021-04-30:2,((Mexico/CMX-INMEGEN-04-06-37/2021|EPI_ISL_2096055|2021-04-21:1,Mexico/MEX-INMEGEN-05-02-46/2021|EPI_ISL_2276107|2021-05-05:2,(Mexico/CMX-INER-INMEGEN-00170/2021|EPI_ISL_2178742|2021-04-19:0,Mexico/CMX-INER-INMEGEN-00171/2021|EPI_ISL_2178743|2021-04-19:0)13542:1,USA/TX-CDC-STM-000052869/2021|MZ059011.1|21-04-11:0,Mexico/CMX-INMEGEN-04-06-36/2021|EPI_ISL_2096054|2021-04-21:0,Mexico/CMX-INMEGEN-04-06-39/2021|EPI_ISL_2096056|2021-04-21:0)13541:1,Mexico/CMX-InDRE_FD58476_S1863/2021|EPI_ISL_2158318|2021-04-27:4)13540:3)13499:3,Colombia/CUN-INS-VG-2217/2021|EPI_ISL_2158353|2021-04-13:11)13498:7)13497:8,EGY/EGY_CCHE57357_P_30/2020|MW467497.1|20-07-04:22)13496:1)13462:1,(USA/NH-Yale-1374/2020|EPI_ISL_1091889|2020-05-12:0,USA/VT-CDC-2-3766747/2020|MW550508.1|20-06-07:2)13543:3,(USA/NY-NYCPHL-000748/2020|EPI_ISL_632128|2020-03-21:0,(France/PAC-IHU-0324/2020|EPI_ISL_569454|2020-04-01:2,France/PAC-IHU-0354/2020|EPI_ISL_569472|2020-03-21:0,IHUCOVID-0354|LR794598.1|?:0)13545:1)13544:1,USA/CA-ALSR-4798/2020|EPI_ISL_730148|2020-04-30:3,(Canada/Qc-JEW-Q9253357/2020|EPI_ISL_826253|2020-05-25:1,Canada/Qc-JEW-Q9193069/2020|EPI_ISL_826238|2020-05-19:1,Canada/Qc-JEW-Q9193142/2020|EPI_ISL_826237|2020-05-19:1,Canada/Qc-JEW-Q9221088/2020|EPI_ISL_825853|2020-05-22:1,Canada/Qc-JEW-Q9300036/2020|EPI_ISL_825839|2020-05-29:1,Canada/Qc-JEW-R0013104/2020|EPI_ISL_826260|2020-06-01:2,Canada/Qc-JEW-R0030198/2020|EPI_ISL_826261|2020-06-02:0,Canada/QC-JEW-Q9161926/2020|EPI_ISL_1241093|2020-05-16:0,Canada/Qc-JEW-R0013103/2020|EPI_ISL_826259|2020-06-01:0,Canada/Qc-JEW-Q9171182/2020|EPI_ISL_826232|2020-05-17:0,Canada/Qc-JEW-Q9170237/2020|EPI_ISL_826222|2020-05-17:0,Canada/Qc-JEW-Q9152027/2020|EPI_ISL_826214|2020-05-15:0,Canada/Qc-JEW-Q9122898/2020|EPI_ISL_826180|2020-05-12:0,Canada/Qc-JEW-Q9213231/2020|EPI_ISL_826144|2020-05-21:0,Canada/Qc-JEW-Q9111169/2020|EPI_ISL_826075|2020-05-11:0)13546:1,(Canada/BC_5275718/2020|EPI_ISL_418831|2020-03-11:0,Canada/BC_5979789/2020|EPI_ISL_418835|2020-03-11:1)13547:1,(Canada/Qc-JEW-Q9290119/2020|EPI_ISL_825845|2020-05-28:1,(Canada/Qc-JEW-R0091260/2020|EPI_ISL_826132|2020-06-09:1,Canada/Qc-JEW-Q9300034/2020|EPI_ISL_825809|2020-05-29:0)13549:1,Canada/QC-JEW-Q9140230/2020|EPI_ISL_1241083|2020-05-13:1,Canada/Qc-JEW-Q9171100/2020|EPI_ISL_826231|2020-05-17:1,(Canada/Qc-JEW-Q9120206/2020|EPI_ISL_826174|2020-05-11:0,Canada/Qc-JEW-Q9203386/2020|EPI_ISL_826246|2020-05-20:0)13550:3,Canada/Qc-JEW-Q9193132/2020|EPI_ISL_826240|2020-05-19:0,Canada/Qc-JEW-Q9231452/2020|EPI_ISL_1403124|2020-05-23:0,Canada/Qc-JEW-Q9170656/2020|EPI_ISL_826223|2020-05-17:0,Canada/Qc-JEW-Q9140220/2020|EPI_ISL_826186|2020-05-13:0,Canada/Qc-JEW-Q9100058/2020|EPI_ISL_826170|2020-05-09:0,Canada/Qc-JEW-Q9091279/2020|EPI_ISL_826064|2020-05-09:0)13548:2,(Canada/QC-JUS-V5251573/2020|EPI_ISL_890471|2020-03-25:0,(Canada/QC-JUS-V5302007/2020|EPI_ISL_889882|2020-03-30:0,Canada/QC-JUS-V5251556/2020|EPI_ISL_890464|2020-03-25:0,Canada/QC-JUS-V5291350/2020|EPI_ISL_890528|2020-03-29:0,Canada/QC-JUS-V5311818/2020|EPI_ISL_889988|2020-03-31:0)13552:1)13551:1,((USA/GA-CDC-2-4106301/2020|MW907407.1|20-06-10:2,USA/GA-CDC-2-4106118/2020|MW907421.1|20-07-06:5)13554:2,USA/CA-CZB-27914/2020|MW922882.1|20-05-23:1,(USA/CA-CDPH034/2020|EPI_ISL_515925|2020-06-19:0,USA/CA-CDPH059/2020|EPI_ISL_755035|2020-06-19:1)13555:3,USA/TX-HMH-4256/2020|EPI_ISL_543468|2020-06-19:1,USA/CA-CZB-11586/2020|MW276555.1|20-07-24:2)13553:1,(USA/UT-QDX-27/2020|MT614513.1|20-03-13:0,(USA/OH-PLMI-J6HBW-2167/2020|EPI_ISL_956173|2020-03:1,USA/OH-PLMI-J48N5-5326/2020|EPI_ISL_956029|2020-04:1,USA/OH-PLMI-J4BFF-5212/2020|EPI_ISL_956027|2020-03:2,(USA/OH-PLMI-J48N5-5332/2020|EPI_ISL_956046|2020-04:2,USA/OH-PLMI-J3PY8-056/2020|EPI_ISL_956107|2020-04:1)13558:2,USA/OH-PLMI-J6JJ7-5125/2020|EPI_ISL_956041|2020-04:2)13557:1,USA/OH-PLMI-J6JH6-041/2020|EPI_ISL_956223|2020-03:1,(USA/PA-MGSC35-05/2020|EPI_ISL_436484|2020-03-27:1,USA/OH-ODH-SC35423/2020|EPI_ISL_781113|2020-04-25:1,USA/OH-ODH-SC036737/2020|EPI_ISL_1545443|2020-05-05:2,(USA/SC_NIDDL_14572/2020|MW976895.1|2020-08-04:2,_USA/PA-MGEL-00624/2020|EPI_ISL_1373692|2020-08-13:3)13560:3,USA/PA-MGEL-00207/2020|EPI_ISL_681962|2020-04-15:0,USA/OH-ODH-SC35469/2020|EPI_ISL_776876|2020-04-25:0)13559:2,(USA/OH-PLMI-J48N5-5314/2020|EPI_ISL_983341|2020-04:2,USA/OH-PLMI-J6HBW-2176/2020|EPI_ISL_956129|2020-03:2,USA/OH-PLMI-J6JJ7-5144/2020|EPI_ISL_956117|2020-03:2,USA/OH-PLMI-J6HBW-311/2020|EPI_ISL_956180|2020-04:1,USA/OH-PLMI-J6HBW-2165/2020|EPI_ISL_956177|2020-04:1,USA/OH-PLMI-J6HBW-309/2020|EPI_ISL_956152|2020-04:1,USA/OH-PLMI-J48N5-5352/2020|EPI_ISL_956256|2020-04:2,USA/OH-PLMI-J3PY8-062/2020|EPI_ISL_956231|2020-04:4,USA/OH-PLMI-J48N5-5311/2020|EPI_ISL_956229|2020-04:2,USA/OH-PLMI-J4BFF-5186/2020|EPI_ISL_956059|2020-03:1,(USA/OH-PLMI-J6JJ7-5147/2020|EPI_ISL_956267|2020-03:0,USA/OH-PLMI-J6JH6-052/2020|EPI_ISL_956150|2020-03:0,USA/OH-PLMI-J48N5-5348/2020|EPI_ISL_956200|2020-04:0)13562:1,USA/OH-PLMI-J3PY8-054/2020|EPI_ISL_956132|2020-04:0,USA/OH-PLMI-J4BFF-5182/2020|EPI_ISL_956128|2020-03:0,USA/OH-PLMI-J6JH6-044/2020|EPI_ISL_956178|2020-04:0,USA/OH-PLMI-J3PY8-053/2020|EPI_ISL_956153|2020-04:0,USA/OH-PLMI-J4BFF-5218/2020|EPI_ISL_956025|2020-03:0,USA/OH-PLMI-J4BFF-5217/2020|EPI_ISL_956077|2020-03:0)13561:1,(USA/OH-ODH-SC35004/2020|EPI_ISL_763319|2020-04-22:0,USA/OH-ODH-SC35005/2020|EPI_ISL_763321|2020-04-22:0,USA/OH-ODH-SC36003/2020|EPI_ISL_824332|2020-04-30:0)13563:1)13556:1,((Argentina/PAIS-E0012/2020|EPI_ISL_792510|2020-04-30:1,(Argentina/PAIS-E0010/2020|EPI_ISL_792508|2020-04-23:3,Argentina/PAIS-C0024/2020|EPI_ISL_792425|2020-05-01:2,Argentina/PAIS-E0005/2020|EPI_ISL_792504|2020-04-16:0,Argentina/PAIS-E0004/2020|EPI_ISL_792503|2020-04-11:0,Argentina/PAIS-E0001/2020|EPI_ISL_792500|2020-04-06:0)13566:1)13565:1,Argentina/PAIS-E0006/2020|EPI_ISL_792505|2020-04-17:1,Argentina/C1374/2020|EPI_ISL_420599|2020-03-18:1,Argentina/PAIS-E0113/2020|EPI_ISL_1395825|2020-03-17:1,Argentina/PAIS-E0114/2020|EPI_ISL_1395826|2020-03-10:0,Argentina/PAIS-E0008/2020|EPI_ISL_792506|2020-04-18:0,Argentina/PAIS-E0003/2020|EPI_ISL_792502|2020-04-11:0,Argentina/PAIS-E0002/2020|EPI_ISL_792501|2020-04-10:0)13564:1,(USA/KY-KSPHL-100179/2020|EPI_ISL_1171869|2020-04-08:2,USA/KY-KSPHL-100172/2020|EPI_ISL_1171862|2020-04-12:2,USA/KY-KSPHL-100009/2020|EPI_ISL_965820|2020-03-27:0,USA/KY-KSPHL-100180/2020|EPI_ISL_1171870|2020-04-08:0,USA/KY-KSPHL-100015/2020|EPI_ISL_965827|2020-03-27:0,USA/KY-KSPHL-100031/2020|EPI_ISL_966366|2020-04-14:0,USA/KY-KSPHL-100026/2020|EPI_ISL_966361|2020-04-09:0,USA/KY-KSPHL-100022/2020|EPI_ISL_966356|2020-03-29:0)13567:1,(USA/WI-WSLH-200584/2020|EPI_ISL_578694|2020-06-08:2,(Israel/2047567/2020|EPI_ISL_447390|2020-03-29:1,(ISR/hCov-19-Israel-CVL-n-7467/2020|MW674845.1|20-04-11:0,ISR/hCov-19-Israel-CVL-n-6134/2020|MW674869.1|20-03-15:0)13570:2)13569:2,USA/CA-CSMC87/2020|EPI_ISL_475703|2020-03-26:1)13568:1,((((England/MILK-B3C38F/2020|20-11-01:7,Morocco/FMP-30/2020|EPI_ISL_728363|2020-12:13)13574:1,((France/PAC-IHU-3336-1/2021|EPI_ISL_1109963|2021-02-15:1,France/PAC-IHUCOVID-2980/2020|EPI_ISL_896199|2020-12-24:0,France/PAC-HCL021019100801/2021|EPI_ISL_1163969|2021-01-29:0,France/PAC-HCL021019238501/2021|EPI_ISL_1163940|2021-01-27:0,France/PAC-HCL021019239701/2021|EPI_ISL_1163916|2021-01-27:0)13576:1,France/PAC-IHUCOVID-2874/2020|EPI_ISL_896188|2020-12-14:0)13575:3,Switzerland/SO-ETHZ-551341/2020|EPI_ISL_1496589|2020-12-13:10,(England/ALDP-B5D0DC/2020|20-11-09:7,Belgium/UGent-3576/2021|EPI_ISL_1404170|2021-02-06:12)13577:1)13573:1,((Belgium/rega-1503/2020|EPI_ISL_888753|2020-12-11:9,Morocco/LDB-02/2020|EPI_ISL_728219|2020-11:2)13579:7,(Spain/CT-HUVH-51466/2021|EPI_ISL_981335|2021-01-25:2,Spain/CT-IrsiCaixaR004QZ1E4/2021|EPI_ISL_1046846|2021-02-02:3)13580:6,(France/ARA-HCL021019000901/2021|EPI_ISL_1165972|2021-01-27:15,Morocco/FMP-69/2021|EPI_ISL_1105946|2021-01-06:6,France/BFC-IPP07802/2021|EPI_ISL_1517487|2021-03-19:12)13581:1,Spain/CT-HUGTiPM002PW2F12/2021|EPI_ISL_1208638|2021-01-30:8,((Spain/CT-HUGTiPM007CJ9H9/2021|EPI_ISL_1347099|2021-01-01:6,Morocco/FMP-67/2021|EPI_ISL_1103579|2021-01-05:5)13583:4,Morocco/FMP-27/2020|EPI_ISL_728355|2020-12:5)13582:2,Netherlands/UT-RIVM-21855/2020|EPI_ISL_1498241|2020-11-08:9)13578:1,(((Denmark/DCGC-6980/2020|EPI_ISL_619826|2020-10-12:0,((Denmark/DCGC-28100/2020|EPI_ISL_816101|2020-11-16:1,(Denmark/DCGC-8342/2020|EPI_ISL_617344|2020-10-26:0,(Denmark/DCGC-9298/2020|EPI_ISL_668893|2020-11-16:0,(Denmark/DCGC-15874/2020|EPI_ISL_714078|2020-11-23:0,Denmark/DCGC-14375/2020|EPI_ISL_711729|2020-11-30:0,Denmark/DCGC-15843/2020|EPI_ISL_713254|2020-11-23:0)13591:1)13590:2)13589:1,Denmark/DCGC-16113/2020|EPI_ISL_714589|2020-11-16:1,(Denmark/DCGC-36480/2020|EPI_ISL_927621|2020-11-02:0,Denmark/DCGC-37271/2020|EPI_ISL_928412|2020-11-02:0,Denmark/DCGC-10387/2020|EPI_ISL_669505|2020-11-02:0,Denmark/DCGC-36902/2020|EPI_ISL_928043|2020-11-02:0)13592:1,Denmark/DCGC-28131/2020|EPI_ISL_816118|2020-11-09:0,Denmark/DCGC-28121/2020|EPI_ISL_816113|2020-11-09:0,Denmark/DCGC-9991/2020|EPI_ISL_669315|2020-11-09:0,Denmark/DCGC-10054/2020|EPI_ISL_669364|2020-11-09:0,Denmark/DCGC-10044/2020|EPI_ISL_669357|2020-11-09:0,Denmark/DCGC-8652/2020|EPI_ISL_625746|2020-10-26:0,Denmark/DCGC-16232/2020|EPI_ISL_714654|2020-11-16:0,Denmark/DCGC-11846/2020|EPI_ISL_671172|2020-10-26:0,Denmark/DCGC-16119/2020|EPI_ISL_714593|2020-11-16:0,Denmark/DCGC-16115/2020|EPI_ISL_714590|2020-11-16:0,Denmark/DCGC-9958/2020|EPI_ISL_669294|2020-11-09:0)13588:1,Denmark/DCGC-7443/2020|EPI_ISL_619354|2020-10-12:0,Denmark/DCGC-7239/2020|EPI_ISL_619220|2020-10-12:0)13587:1)13586:2,Denmark/DCGC-6978/2020|EPI_ISL_619824|2020-10-12:2,(Germany/SH-ChVir20818/2020|EPI_ISL_729716|2020-12-01:0,Germany/SH-ChVir20819/2020|EPI_ISL_729717|2020-12-01:0)13593:4)13585:4,(Morocco/FMP-36/2020|EPI_ISL_768835|2020-12:1,Morocco/FMP-53/2020|EPI_ISL_775250|2020-11:0)13594:11)13584:1,France/PAC-IHUCOVID-2932/2020|EPI_ISL_896196|2020-12-18:8,(France/PAC-HCL021019079401/2021|EPI_ISL_1220118|2021-01-27:0,France/PAC-HCL021019108501/2021|EPI_ISL_1220130|2021-01-27:1,Germany/BW-RKI-I-040276/2021|EPI_ISL_1286637|2021-01-25:6,Germany/HE-RKI-I-065624/2021|EPI_ISL_1570705|2021-03-22:4)13595:5,Belgium/UZA-UA-00161870/2021|EPI_ISL_1259260|2021-01-29:8,(Morocco/FMP-76/2020|EPI_ISL_1116555|2021-01-04:1,(Luxembourg/LNS2897776/2021|EPI_ISL_910896|2021-01-04:3,France/PAC-HCL021018205801/2021|EPI_ISL_1359900|2021-01-10:1,(France/NAQ-HCL021012390001/2021|EPI_ISL_1359990|2021-01-18:2,France/NAQ-HCL021012407701/2021|EPI_ISL_1359991|2021-01-18:0)13598:1,France/PAC-HCL021050767501/2021|EPI_ISL_1418259|2021-03-10:6,France/PAC-HCL021018201601/2021|EPI_ISL_1359899|2021-01-10:0,France/PAC-HCL021018198401/2021|EPI_ISL_1359898|2021-01-10:0,France/PAC-HCL021018189501/2021|EPI_ISL_1359897|2021-01-10:0,France/PAC-HCL021018184401/2021|EPI_ISL_1359896|2021-01-10:0)13597:2)13596:12,(Belgium/rega-3546/2021|EPI_ISL_1312066|2021-02-04:11,(((Spain/CT-HUVH-23194/2021|EPI_ISL_1323875|2021-03-09:1,(Spain/CT-HUVH-73412/2021|EPI_ISL_1125322|2021-02-20:1,(Spain/CT-HUVH-18335/2021|EPI_ISL_1125282|2021-02-15:6,Spain/CT-HUVH-69790/2021|EPI_ISL_1125321|2021-02-15:2)13604:4)13603:3)13602:1,Spain/CT-HUVH-15929/2021|EPI_ISL_1020578|2021-02-03:2,(Spain/CT-IrsiCaixaLFUSP1/2021|EPI_ISL_904651|2021-01-05:3,(Spain/CT-HUVH-19286/2021|EPI_ISL_918325|2021-01-19:5,(Spain/CT-HUVH-62675/2021|EPI_ISL_918318|2021-01-19:1,((Spain/CT-HUVH-91592/2021|EPI_ISL_918283|2021-01-11:0,Spain/CT-HUVH-51662/2021|EPI_ISL_981336|2021-01-26:2)13609:1,Spain/CT-IBV-98021579/2021|EPI_ISL_1671515|2021-01-06:1,Spain/CT-IBV-98020211/2021|EPI_ISL_2271131|2021-01-25:1,(Spain/CT-IBV-98020247/2021|EPI_ISL_2271137|2021-01-26:3,Spain/CT-HUVH-95495/2021|EPI_ISL_1250781|2021-03-02:1,(Spain/CT-IBV-98019957/2021|EPI_ISL_1938911|2021-02-12:0,Spain/CT-HUVH-96529/2021|EPI_ISL_1169875|2021-02-23:5)13611:3)13610:2,Spain/CT-HUGTiPR006BX5E6/2021|EPI_ISL_1208535|2021-02-19:0,Spain/CT-IBV-98021572/2021|EPI_ISL_1671562|2021-01-02:0)13608:1,(Spain/CT-HUVH-75060/2021|EPI_ISL_1169873|2021-02-03:3,(Spain/CT-HUVH-14267/2021|EPI_ISL_1020552|2021-02-01:1,Spain/CT-HUVH-14965/2021|EPI_ISL_1020577|2021-02-05:2)13613:1)13612:2)13607:2)13606:1)13605:1,Morocco/FMP-71/2021|EPI_ISL_1109622|2021-01-07:0,Morocco/FMP-88/2020|EPI_ISL_1810936|2021-01-07:0,Spain/CT-IBV-98020234/2021|EPI_ISL_1939009|2021-01-25:0)13601:1,Morocco/FMP-84/2021|EPI_ISL_1159700|2021-01-06:5,(France/OCC-HCL021016676801/2021|EPI_ISL_1336527|2021-01-21:0,France/OCC-HCL021016676401/2021|EPI_ISL_1336535|2021-01-21:3)13614:12,Switzerland/GE-33012804/2021|FR991131.1|21-01-19:9)13600:4)13599:2,(Switzerland/GE-33148921/2021|FR990287.1|21-02-02:0,Switzerland/GE-33280609/2021|FR992079.1|21-02-15:0)13615:11)13572:5,Mexico/BCN-ALSR-2523/2020|EPI_ISL_635527|2020-06-16:7)13571:1,((Australia/NSW1050/2020|EPI_ISL_593702|2020-07-08:2,AUS/VIC1743/2020|MT612317.1|20-05-24:0)13617:2,Colombia/VAC-GVI-97181/2020|EPI_ISL_447792|2020-04-03:3)13616:1,(USA/OH-PLMI-J6HBW-2154/2020|EPI_ISL_956103|2020-03:1,USA/OH-PLMI-J6HBW-2146/2020|EPI_ISL_983342|2020-04:0,USA/OH-PLMI-J49YP-5475/2020|EPI_ISL_956084|2020-04:0)13618:1,(USA/OH-ODH-SC35549/2020|EPI_ISL_776869|2020-04-26:4,USA/MA-MASPHL-00685/2020|EPI_ISL_692961|2020-04-15:0,USA/MA-MASPHL-00685/2020|MW539910.1|20-04-15:0)13619:1,(USA/NV-NSPHL-A0129/2020|EPI_ISL_515397|2020-04-29:5,USA/AZ-TG670171/2020|EPI_ISL_696369|2020-04-29:1,USA/AZ-TG668420/2020|EPI_ISL_696315|2020-05-13:2,USA/AZ-TG724398/2020|EPI_ISL_1113482|2020-05-11:3,USA/AZ-TG724276/2020|EPI_ISL_1113430|2020-05-05:3,USA/AZ-TG670113/2020|EPI_ISL_696331|2020-05-02:1,Mexico/BCN-IBT-IMSS-445/2020|EPI_ISL_1301630|2020-04-10:1,USA/AZ-TG569530/2020|EPI_ISL_695606|2020-07-13:3,USA/OR-OHSU-0981/2020|EPI_ISL_525941|2020-07-06:4,(USA/TX-HMH-1305/2020|EPI_ISL_542640|2020-04-24:3,(((USA/TX-DSHS-1128/2020|MW228283.1|20-07-06:0,((USA/TX-DSHS-4756/2020|MW863182.1|20-07-18:0,USA/TX-DSHS-4756/2020|EPI_ISL_1444266|2020-07-18:0)13626:1,(USA/TX-DSHS-4753/2020|MW863179.1|20-07-18:0,USA/TX-DSHS-4753/2020|EPI_ISL_1444263|2020-07-18:0)13627:1,USA/TX-DSHS-4752/2020|EPI_ISL_1444262|2020-07-18:0,USA/TX-DSHS-4754/2020|MW863180.1|20-07-18:0,USA/TX-DSHS-4752/2020|MW863178.1|20-07-18:0,USA/TX-DSHS-4714/2020|MW846043.1|20-07-18:0,USA/TX-DSHS-4713/2020|MW846042.1|20-07-18:0,USA/TX-DSHS-4712/2020|MW846041.1|20-07-18:0,USA/TX-DSHS-4712/2020|EPI_ISL_1422290|2020-07-18:0)13625:2)13624:2,USA/TX-DSHS-1387/2020|MW309096.1|20-05-16:1,(USA/1499xF7/2020|MW521438.1|20-07-08:4,USA/IL-IDPH-LOG-S-0001682/2020|EPI_ISL_1494300|2020-08-06:4)13628:1,(USA/TX-DSHS-1392/2020|MW309084.1|20-05-16:0,USA/TX-DSHS-0484/2020|MW133982.1|20-05-16:0,USA/TX-DSHS-1393/2020|MW309080.1|20-05-16:0)13629:2)13623:1,USA/TX-HMH-6052/2020|EPI_ISL_547195|2020-06-30:5)13622:1)13621:5,Mexico/CMX-INER-0022/2020|EPI_ISL_837624|2020-04-02:0,Mexico/CMX-INER-0030/2020|EPI_ISL_837632|2020-04-06:0,USA/AZ-TG670202/2020|EPI_ISL_696393|2020-04-30:0,USA/AZ-TG654712/2020|EPI_ISL_696018|2020-04-29:0)13620:1,(USA/IL-NM-0547/2020|EPI_ISL_626454|2020-04-29:1,USA/IL-LCH-0033/2020|EPI_ISL_1501714|2020-05-19:4,USA/IL-IDPH-COO-C-001043/2020|EPI_ISL_1494109|2020-05-07:0)13630:1,((Argentina/PAIS-C0041/2020|EPI_ISL_792442|2020-06-22:1,Argentina/PAIS-C0036/2020|EPI_ISL_792437|2020-05-22:2,Argentina/PAIS-C0031/2020|EPI_ISL_792432|2020-05-18:1,Argentina/PAIS-C0030/2020|EPI_ISL_792431|2020-05-18:0,(Argentina/PAIS-E0033/2020|EPI_ISL_792521|2020-06-04:1,Argentina/PAIS-E0022/2020|EPI_ISL_792514|2020-05-29:0,Argentina/PAIS-E0032/2020|EPI_ISL_792520|2020-06-03:0)13633:1,(Argentina/PAIS-E0108/2020|EPI_ISL_1395824|2020-07-15:2,Argentina/PAIS-E0130/2020|EPI_ISL_1395951|2020-06-19:0,(Argentina/PAIS-E0143/2020|EPI_ISL_1395812|2020-07-20:0,((Argentina/PAIS-E0162/2020|EPI_ISL_1395815|2020-11-28:6,Argentina/PAIS-E0147/2020|EPI_ISL_1395827|2020-10-02:8,(Argentina/INEI102872/2021|EPI_ISL_2135283|2021-03-14:4,Argentina/INEI102884/2021|EPI_ISL_2135293|2021-03-19:1,(Argentina/INEI102906/2021|EPI_ISL_2135304|2021-03-09:1,Argentina/INEI102876/2021|EPI_ISL_2135287|2021-03-15:2)13639:1,Argentina/INEI102880/2021|EPI_ISL_2135291|2021-03-17:0,Argentina/INEI102873/2021|EPI_ISL_2135284|2021-03-15:0,Argentina/INEI102874/2021|EPI_ISL_2135285|2021-03-15:0)13638:5,Argentina/INEI104458/2021|EPI_ISL_2140138|2021-04-10:6,(Argentina/INEI104468/2021|EPI_ISL_2140142|2021-04-21:1,Argentina/INEI104464/2021|EPI_ISL_2140141|2021-04-26:1)13640:9)13637:1,Argentina/PAIS-E0144/2020|EPI_ISL_1395822|2020-08-07:0,Argentina/PAIS-E0111/2020|EPI_ISL_1395821|2020-08-11:0)13636:1,(Argentina/PAIS-E0141/2020|EPI_ISL_1395954|2020-08-31:5,Argentina/PAIS-E0170/2020|EPI_ISL_1395948|2020-11-09:4)13641:2)13635:5)13634:1,Argentina/PAIS-E0104/2020|EPI_ISL_1395818|2020-06-29:3,(Argentina/PAIS-E0140/2020|EPI_ISL_1395953|2020-08-29:4,(Argentina/PAIS-E0135/2020|EPI_ISL_1395944|2020-07-28:1,Argentina/PAIS-E0107/2020|EPI_ISL_1395817|2020-07-23:3)13643:1)13642:2,(Argentina/PAIS-E0132/2020|EPI_ISL_1395940|2020-06-25:0,Argentina/PAIS-E0134/2020|EPI_ISL_1395941|2020-07-27:0)13644:1)13632:1,(Argentina/PAIS-C0033/2020|EPI_ISL_792434|2020-05-20:2,Argentina/PAIS-E0142/2020|EPI_ISL_1395955|2020-08-31:5)13645:1,Argentina/PAIS-C0025/2020|EPI_ISL_792426|2020-05-05:1,Argentina/PAIS-C0035/2020|EPI_ISL_792436|2020-05-22:0)13631:1,(USA/AZ-TG664561/2020|EPI_ISL_696176|2020-04-20:3,USA/AZ-TG724405/2020|EPI_ISL_1113484|2020-05-14:1,((USA/AZ-TG724105/2020|EPI_ISL_1113368|2020-04-24:1,USA/AZ-TG666093/2020|EPI_ISL_696183|2020-05-01:1,USA/AZ-TG701207/2020|EPI_ISL_1113241|2020-04-17:0,USA/AZ-TG654369/2020|EPI_ISL_696006|2020-04-13:0)13648:1,USA/AZ-TG724310/2020|EPI_ISL_1113446|2020-03-30:1)13647:2,USA/AZ-TG724311/2020|EPI_ISL_1113447|2020-05-06:2,(USA/AZ-TG670264/2020|EPI_ISL_696440|2020-04-30:2,(USA/AZ-TG664234/2020|EPI_ISL_696040|2020-04-28:0,USA/AZ-TG664239/2020|EPI_ISL_696043|2020-04-28:0)13650:2)13649:1,(USA/AZ-TG351477/2020|EPI_ISL_694400|2020-06-03:0,USA/AZ-TG351522/2020|EPI_ISL_694401|2020-06-04:0)13651:4,(USA/AZ-TG666154/2020|EPI_ISL_696235|2020-05-02:0,USA/AZ-TG668338/2020|EPI_ISL_696263|2020-05-13:0)13652:3,USA/AZ-TG724190/2020|EPI_ISL_1113393|2020-04-15:0,USA/AZ-TG654363/2020|EPI_ISL_696000|2020-04-11:0)13646:1,(USA/CA-QDX-1430/2020|MW065380.1|20-03-18:0,USA/CA-CSMC99/2020|EPI_ISL_475716|2020-03-22:4,(Argentina/PAIS-E0149/2020|EPI_ISL_1395933|2020-07-15:1,Argentina/PAIS-E0151/2020|EPI_ISL_1395935|2020-07-07:0)13654:1,Colombia/CAL-GUR-1043/2020|EPI_ISL_944638|2020-04-07:12)13653:1,((((USA/NM-UNM-00794/2020|EPI_ISL_610260|2020-05-05:2,USA/NM-UNM-00645/2020|EPI_ISL_560342|2020-05-10:1)13658:1,(USA/NM-UNM-00646/2020|EPI_ISL_560334|2020-05-09:0,USA/NM-CDC-3728/2020|MW172517.1|20-05-22:0,USA/NM-UNM-00678/2020|EPI_ISL_560332|2020-05-08:0)13659:1)13657:1,(USA/NM-UNM-00300/2020|EPI_ISL_507999|2020-05-08:3,(USA/NM-UNM-00540/2020|EPI_ISL_542962|2020-05-11:0,USA/NM-UNM-00518/2020|EPI_ISL_542943|2020-05-02:1)13661:1,USA/NM-UNM-00373/2020|EPI_ISL_507985|2020-05-08:0,USA/NM-UNM-00764/2020|EPI_ISL_582155|2020-05-02:0)13660:1,(USA/NM-UNM-00335/2020|EPI_ISL_508026|2020-05-07:0,USA/NM-UNM-00281/2020|EPI_ISL_508014|2020-05-14:2)13662:1,USA/NM-UNM-00822/2020|EPI_ISL_610255|2020-05-11:2)13656:1,env/Austria/CeMM5664/2021|EPI_ISL_1495616|2021-03-04:6,USA/NM-UNM-00109/2020|EPI_ISL_467643|2020-04-02:0,USA/NM-UNM-00114/2020|EPI_ISL_467553|2020-04-02:0,USA/NM-UNM-00113/2020|EPI_ISL_467552|2020-04-02:0)13655:1,(USA/OH-PLMI-J48PD-5454/2020|EPI_ISL_956166|2020-04:1,USA/OH-PLMI-J48PD-5448/2020|EPI_ISL_983336|2020-04:1,USA/OH-PLMI-J48PD-5413/2020|EPI_ISL_956086|2020-04:0,USA/OH-PLMI-J49YP-5425/2020|EPI_ISL_956049|2020-04:0,USA/OH-PLMI-J48PD-5423/2020|EPI_ISL_956039|2020-04:0)13663:1,(USA/MI-UM-10034006376/2020|EPI_ISL_578165|2020-04-23:1,(Colombia/GUR-03233/2020|EPI_ISL_941969|2020-04-20:1,Colombia/GUR-03269/2020|EPI_ISL_941970|2020-04-20:1)13665:4,USA/MI-MDHHS-SC21540/2020|EPI_ISL_516267|2020-03-13:0,USA/MI-UM-2006S000983/2020|EPI_ISL_484784|2020-03-29:0)13664:1,((((USA/AZ-TG648675/2020|EPI_ISL_695890|2020-04-27:0,USA/AZ-TG724119/2020|EPI_ISL_1113372|2020-04-23:0,USA/AZ-TG305893/2020|EPI_ISL_694289|2020-04-29:0,USA/AZ-TG305758/2020|EPI_ISL_694267|2020-04-27:0,USA/AZ-TG668374/2020|EPI_ISL_696290|2020-05-14:0,USA/AZ-ASPHL-647/2020|EPI_ISL_2135947|2020-05-11:0,USA/AZ-ASPHL-646/2020|EPI_ISL_2135946|2020-05-11:0,USA/AZ-ASPHL-648/2020|EPI_ISL_2135948|2020-05-11:0)13669:1,(USA/AZ-TG670155/2020|EPI_ISL_696357|2020-04-29:0,USA/AZ-TG664560/2020|EPI_ISL_696175|2020-04-20:0,USA/AZ-TG640824/2020|EPI_ISL_695779|2020-04-27:0)13670:1,USA/AZ-TG280812/2020|EPI_ISL_694163|2020-04-20:0,USA/AZ-TG280814/2020|EPI_ISL_694165|2020-04-20:0,USA/AZ-TG276778/2020|EPI_ISL_694135|2020-04-17:0,USA/AZ-TG276774/2020|EPI_ISL_694133|2020-04-16:0,USA/AZ-TG664543/2020|EPI_ISL_696160|2020-04-20:0)13668:1,USA/AZ-TG724159/2020|EPI_ISL_1113385|2020-04-24:1,USA/AZ-TG273316/2020|EPI_ISL_426568|2020-04-02:1,USA/AZ-TG273304/2020|EPI_ISL_426564|2020-04-01:1,USA/AZ-TG654314/2020|EPI_ISL_695969|2020-04-12:2,USA/AZ-TG640787/2020|EPI_ISL_695760|2020-04-27:0,USA/AZ-TG720714/2020|EPI_ISL_1113280|2020-04-16:0,USA/AZ-TG273318/2020|EPI_ISL_426569|2020-04-02:0,USA/AZ-TG273286/2020|EPI_ISL_426560|2020-03-30:0,USA/AZ-TG271900/2020|EPI_ISL_426553|2020-03-27:0,USA/AZ-TG271898/2020|EPI_ISL_426552|2020-03-27:0,USA/AZ-TG271896/2020|EPI_ISL_426551|2020-03-27:0,USA/AZ-TG271894/2020|EPI_ISL_426550|2020-03-26:0,USA/AZ-TG640965/2020|EPI_ISL_695828|2020-04-02:0,USA/AZ-TG664293/2020|EPI_ISL_696090|2020-04-29:0,USA/AZ-TG273320/2020|EPI_ISL_694053|2020-04-02:0)13667:1,(USA/AZ-TG271886/2020|EPI_ISL_426546|2020-03-26:0,USA/AZ-TG271890/2020|EPI_ISL_426548|2020-03-26:0,USA/AZ-TG273328/2020|EPI_ISL_694054|2020-04-02:0)13671:1,USA/AZ-TG271922/2020|EPI_ISL_426555|2020-03-26:0,USA/AZ-TG271888/2020|EPI_ISL_426547|2020-03-26:0,USA/AZ-TG271882/2020|EPI_ISL_426544|2020-03-20:0,USA/AZ-TG273354/2020|EPI_ISL_694058|2020-04-03:0)13666:1,(USA/WI-WSLH-200147/2020|EPI_ISL_578374|2020-03-13:0,(USA/WI-WSLH-200164/2020|EPI_ISL_578390|2020-03-31:0,(USA/WI-UW-144/2020|MT706272.1|20-04-06:0,USA/WI-UW-127/2020|MT706255.1|20-04-07:0)13674:1)13673:1,((Peru/JUN-INS-710/2020|EPI_ISL_1111170|2020-03-30:2,PER/covper055/2020|MW030198.1|20-04-01:0,Peru/JUN-INS-131/2020|EPI_ISL_536528|2020-04-01:0)13676:1,(Peru/JUN-INS-765/2020|EPI_ISL_1532164|2020-05-30:1,Peru/JUN-INS-764/2020|EPI_ISL_1532163|2020-05-30:2,(Peru/JUN-INS-808/2020|EPI_ISL_1532203|2020-06-26:0,Peru/JUN-INS-282/2020|EPI_ISL_1093177|2020-06-26:0)13678:3)13677:4)13675:1,(USA/AZ-TG408146/2020|EPI_ISL_694901|2020-06-15:2,USA/AZ-TG670108/2020|EPI_ISL_696326|2020-05-02:1,(USA/AZ-TG338837/2020|EPI_ISL_914212|2020-05-30:0,USA/AZ-TG724278/2020|EPI_ISL_1113431|2020-05-06:0,USA/AZ-TG338445/2020|EPI_ISL_914211|2020-05-30:0)13680:1,USA/AZ-TG640865/2020|EPI_ISL_695800|2020-04-27:0,USA/AZ-TG670105/2020|EPI_ISL_696324|2020-05-02:0,USA/AZ-TG640852/2020|EPI_ISL_695795|2020-04-27:0,USA/AZ-TG670265/2020|EPI_ISL_696441|2020-04-30:0,USA/AZ-TG724242/2020|EPI_ISL_1113417|2020-05-06:0,USA/AZ-TG724227/2020|EPI_ISL_1113412|2020-05-06:0,USA/AZ-TG640797/2020|EPI_ISL_695768|2020-04-27:0,USA/AZ-TG724211/2020|EPI_ISL_1113405|2020-05-06:0,USA/AZ-TG670226/2020|EPI_ISL_696409|2020-04-30:0)13679:1)13672:1,(USA/IL-NM-0451/2020|EPI_ISL_626410|2020-04-16:1,(USA/NY-NYCPHL-000203/2020|EPI_ISL_631737|2020-04-17:0,USA/NY-NYCPHL-000206/2020|EPI_ISL_631739|2020-04-18:0)13682:1)13681:1,(((Canada/ON-SC0129/2020|EPI_ISL_933642|2020-06-15:0,Canada/ON-SC0130/2020|EPI_ISL_933643|2020-06-15:0,Canada/ON-SC0128/2020|EPI_ISL_933641|2020-06-15:0)13685:1,Canada/ON-SC0132/2020|EPI_ISL_933644|2020-06-19:0,Canada/ON-UHTC-0203/2020|EPI_ISL_569975|2020-06-10:0)13684:4,Canada/ON-PHL-20-80268/2020|EPI_ISL_1170645|2020-03:0,Canada/ON-S1275/2020|EPI_ISL_586326|2020-04-29:1,(Canada/ON-PHL-20-80739/2020|EPI_ISL_1183177|2020-04:0,Canada/ON-UHTC_0068/2020|EPI_ISL_464008|2020-04-28:0)13686:1)13683:1,(SaudiArabia/KAUST-MADINAH239/2020|EPI_ISL_678235|2020-04-01:0,(CzechRepublic/FNHK-139/2020|EPI_ISL_895797|2020-04-03:3,(((CzechRepublic/FNHK-123/2020|EPI_ISL_895774|2020-03-31:1,CzechRepublic/FNHK-14301/2020|EPI_ISL_895746|2020-04-03:1,(CzechRepublic/FNHK-18901/2020|EPI_ISL_895753|2020-04-14:0,CzechRepublic/FNHK-19001/2020|EPI_ISL_895755|2020-04-15:0)13692:1,CzechRepublic/FNHK-04803/2020|EPI_ISL_895844|2020-04-12:0,CzechRepublic/FNHK-058/2020|EPI_ISL_895838|2020-03-25:0,CzechRepublic/FNHK-10205/2020|EPI_ISL_895748|2020-04-18:0)13691:1,(CzechRepublic/FNHK-14302/2020|EPI_ISL_895745|2020-04-17:9,CzechRepublic/FNHK-12102/2020|EPI_ISL_895822|2020-04-15:2)13693:1,CzechRepublic/FNHK-191/2020|EPI_ISL_895777|2020-04-16:1,CzechRepublic/FNHK-04801/2020|EPI_ISL_895843|2020-03-23:0,CzechRepublic/FNHK-043/2020|EPI_ISL_895840|2020-03-22:0,CzechRepublic/FNHK-04402/2020|EPI_ISL_895836|2020-04-07:0,CzechRepublic/FNHK-05101/2020|EPI_ISL_895807|2020-03-24:0,CzechRepublic/FNHK-13401/2020|EPI_ISL_895802|2020-04-02:0,CzechRepublic/FNHK-10202/2020|EPI_ISL_895747|2020-03-29:0)13690:1,CzechRepublic/FNHK-09501/2020|EPI_ISL_895762|2020-03-28:0,CzechRepublic/FNHK-18902/2020|EPI_ISL_895754|2020-04-28:1,CzechRepublic/FNHK-109/2020|EPI_ISL_895770|2020-03-29:1)13689:1)13688:1,SaudiArabia/KAUST-MAKKAH169/2020|EPI_ISL_678048|2020-04-06:2)13687:1,(Colombia/CUN-GVI-98290/2020|EPI_ISL_447813|2020-04-05:2,Colombia/GUR-41385/2020|EPI_ISL_942004|2020-06-30:6)13694:1,(Canada/Qc-JEW-Q8170760/2020|EPI_ISL_825863|2020-04-16:0,(USA/OH-ODH-SC35519/2020|EPI_ISL_776874|2020-04-26:1,USA/OH-ODH-SC45734/2020|EPI_ISL_824386|2020-06-23:5,USA/OH-ODH-SC037742/2020|EPI_ISL_2307081|2020-05-16:3)13696:2)13695:1,((USA/AZ-TG664278/2020|EPI_ISL_696079|2020-04-29:1,USA/AZ-TG670205/2020|EPI_ISL_696395|2020-05-01:0)13698:2,(USA/AZ-TG648638/2020|EPI_ISL_695873|2020-04-27:1,(USA/UT-UPHL-2012945035/2020|MW421975.1|20-06-19:1,(USA/TX-QDX-3305/2020|MW522496.1|20-07-23:3,(USA/WI-UW-2088/2020|MW341953.1|20-09-27:1,USA/CO-CDPHE-2008170021/2020|MW645709.1|20-08-16:2,USA/CO-CDPHE-2008161388/2020|MW645707.1|20-08-16:1,USA/CO-CDPHE-2008180407/2020|MW645819.1|20-08-17:0,USA/TX-HMH-MCoV-11819/2020|EPI_ISL_1202064|2020-09-14:0)13702:1,USA/WA-S2712/2020|MT947587.1|20-06-25:0,USA/CO-CDPHE-2008181078/2020|MW645820.1|20-08-17:0,USA/MA-MGH-02975/2020|MW454569.1|20-07-10:0)13701:1,USA/AZ-TG491530/2020|EPI_ISL_695147|2020-06-21:2,(USA/AZ-TG408195/2020|EPI_ISL_694933|2020-06-17:0,(USA/AZ-TG491658/2020|EPI_ISL_695203|2020-06-25:0,USA/AZ-TG491498/2020|EPI_ISL_695127|2020-06-18:0,USA/AZ-TG408211/2020|EPI_ISL_694947|2020-06-17:0,USA/AZ-TG408210/2020|EPI_ISL_694946|2020-06-17:0)13704:1)13703:1,((USA/AZ-ASPHL-2558/2020|EPI_ISL_1272079|2020-09-10:1,USA/AZ-ASPHL-2559/2020|EPI_ISL_1272080|2020-09-10:0)13706:1,USA/TX-HMH-MCoV-11612/2020|EPI_ISL_790067|2020-09-11:0,USA/TX-HMH-MCoV-12022/2020|EPI_ISL_790169|2020-09-20:0,USA/TX-HMH-MCoV-13011/2020|EPI_ISL_788162|2020-08-28:0)13705:1,USA/AZ-TG395957/2020|EPI_ISL_694783|2020-06-10:1,USA/AZ-TG491547/2020|EPI_ISL_695161|2020-06-22:1,(USA/OR-OHSU-1591/2020|EPI_ISL_525984|2020-07-21:1,(USA/CA-CZB-10140/2020|MW483271.1|20-06-21:2,(USA/AZ-TG376069/2020|EPI_ISL_694610|2020-06-15:1,USA/AZ-TG363375/2020|EPI_ISL_694455|2020-06-10:0,USA/AZ-TG357058/2020|EPI_ISL_694440|2020-06-08:0)13709:2,USA/AZ-TG445190/2020|EPI_ISL_695001|2020-06-26:1,USA/AZ-TG445156/2020|EPI_ISL_694999|2020-06-26:0)13708:1,USA/AZ-TG395939/2020|EPI_ISL_694774|2020-06-08:1,(USA/UT-UPHL-2009550/2020|EPI_ISL_605229|2020-07-11:3,USA/UT-UPHL-2009525/2020|EPI_ISL_605206|2020-07-14:2)13710:2,USA/AZ-ASPHL-2543/2020|EPI_ISL_1272086|2020-08-27:6)13707:1,(USA/AZ-TG506305/2020|EPI_ISL_914548|2020-07-15:0,USA/AZ-TG482520/2020|EPI_ISL_914520|2020-07-08:0)13711:2,USA/CA-CZB-10186/2020|MW483293.1|20-05-14:0,USA/AZ-TG408144/2020|EPI_ISL_694900|2020-06-12:0,USA/AZ-TG411266/2020|EPI_ISL_694972|2020-06-24:0,USA/AZ-TG408198/2020|EPI_ISL_694936|2020-06-15:0,USA/AZ-TG408197/2020|EPI_ISL_694935|2020-06-16:0,USA/AZ-TG408196/2020|EPI_ISL_694934|2020-06-16:0,USA/AZ-TG395971/2020|EPI_ISL_694796|2020-06-09:0,USA/AZ-TG395906/2020|EPI_ISL_694750|2020-06-08:0,USA/AZ-TG395904/2020|EPI_ISL_694748|2020-06-08:0,USA/AZ-TG395903/2020|EPI_ISL_694747|2020-06-08:0,USA/AZ-TG395902/2020|EPI_ISL_694746|2020-06-08:0,USA/AZ-TG395901/2020|EPI_ISL_694745|2020-06-08:0,USA/IL-NM-1185/2020|EPI_ISL_936546|2020-06-18:0,USA/IL-NM-1182/2020|EPI_ISL_936545|2020-06-18:0,USA/IL-NM-1174/2020|EPI_ISL_936544|2020-06-17:0,USA/AZ-TG395930/2020|EPI_ISL_694766|2020-06-08:0,USA/AZ-TG395913/2020|EPI_ISL_694757|2020-06-08:0,USA/AZ-TG395912/2020|EPI_ISL_694756|2020-06-08:0,USA/AZ-TG395911/2020|EPI_ISL_694755|2020-06-08:0,USA/AZ-TG395910/2020|EPI_ISL_694754|2020-06-08:0,USA/AZ-TG395909/2020|EPI_ISL_694753|2020-06-08:0,USA/AZ-TG395908/2020|EPI_ISL_694752|2020-06-08:0,USA/AZ-TG395907/2020|EPI_ISL_694751|2020-06-08:0,USA/AZ-TG519139/2020|EPI_ISL_695354|2020-06-30:0,USA/AZ-TG519127/2020|EPI_ISL_695350|2020-06-30:0,USA/AZ-TG408143/2020|EPI_ISL_694899|2020-06-15:0,USA/AZ-TG384418/2020|EPI_ISL_694692|2020-06-17:0,USA/AZ-TG408134/2020|EPI_ISL_694894|2020-06-14:0,USA/AZ-TG491550/2020|EPI_ISL_695164|2020-06-22:0,USA/AZ-TG491549/2020|EPI_ISL_695163|2020-06-22:0,USA/AZ-TG491548/2020|EPI_ISL_695162|2020-06-22:0,USA/AZ-TG396362/2020|EPI_ISL_694819|2020-06-11:0)13700:1,((USA/AZ-TG513543/2020|EPI_ISL_914566|2020-07-16:1,USA/AZ-TG516133/2020|EPI_ISL_914568|2020-07-16:0,USA/AZ-TG506227/2020|EPI_ISL_914547|2020-07-15:0)13713:1,(USA/AZ-TG508838/2020|EPI_ISL_695303|2020-07-16:0,USA/AZ-TG489927/2020|EPI_ISL_695100|2020-07-09:0)13714:1)13712:2,((((USA/AZ-TG704052/2020|EPI_ISL_845818|2020-12-23:4,(USA/AZ-CDC-LC0000239/2020|MW984687.1|20-12-26:0,USA/AZ-CDC-LC00000239/2020|EPI_ISL_887731|2020-12-26:0)13719:2)13718:2,(USA/AZ-TG768042/2020|EPI_ISL_1363569|2020-11-08:1,USA/AZ-TG712244/2021|EPI_ISL_982103|2021-01-02:0,USA/AZ-ASPHL-3929/2021|EPI_ISL_2135818|2021-04-16:0)13720:1,(USA/AZ-TG758900/2020|EPI_ISL_1292270|2020-11-12:0,USA/AZ-TG758906/2020|EPI_ISL_1292274|2020-11-13:4,((USA/NY-NYULH572/2021|EPI_ISL_1195862|2021-02-28:1,USA/AK-CDC-2-3845938/2021|MW708330.1|21-01-11:1)13723:3,(USA/AZ-TG724991/2020|EPI_ISL_1113642|2020-11-30:0,USA/AZ-TG716926/2020|EPI_ISL_1036453|2020-11-30:0)13724:1)13722:4)13721:1,USA/AZ-TG794286/2020|EPI_ISL_1500748|2020-10-15:0)13717:2,USA/VA-DCLS-1847/2020|EPI_ISL_614048|2020-09-14:1,(USA/AZ-TG761538/2020|EPI_ISL_1296839|2020-11-13:2,USA/AZ-TG768275/2020|EPI_ISL_1363432|2020-11-09:0,USA/AZ-TG769813/2020|EPI_ISL_1392126|2020-11-03:0,USA/AZ-TG796613/2020|EPI_ISL_1500656|2020-11-06:0)13725:3,USA/AZ-TG759141/2020|EPI_ISL_1297005|2020-10-24:2,USA/AZ-TG808524/2020|EPI_ISL_1592102|2020-08-25:1,USA/AZ-TG808390/2020|EPI_ISL_1591933|2020-08-26:1,USA/AZ-TG808603/2020|EPI_ISL_1591913|2020-08-25:3,(USA/UT-UPHL-201117948/2020|EPI_ISL_628960|2020-09-30:0,(USA/UT-UPHL-2012624197/2020|EPI_ISL_745592|2020-10-02:1,USA/UT-UPHL-201112188/2020|EPI_ISL_628948|2020-09-25:0)13727:1,((USA/UT-UPHL-2012221080/2020|EPI_ISL_746888|2020-11-26:1,USA/UT-UPHL-2012419639/2020|EPI_ISL_746889|2020-11-30:1,USA/UT-UPHL-2012147781/2020|EPI_ISL_746890|2020-12-03:2)13729:2,Canada/ABPHL-04109/2020|EPI_ISL_2164091|2020-11-20:0,USA/UT-UPHL-2105197241/2020|EPI_ISL_2291442|2020-12-04:0)13728:3)13726:3)13716:4,USA/AZ-TG491516/2020|EPI_ISL_695140|2020-06-19:0,USA/AZ-TG408185/2020|EPI_ISL_694926|2020-06-17:0)13715:3,USA/AZ-TG666094/2020|EPI_ISL_696184|2020-05-01:2,(USA/AZ-TG724208/2020|EPI_ISL_1113403|2020-05-06:0,USA/AZ-TG724230/2020|EPI_ISL_1113413|2020-05-06:0)13730:2)13699:1,USA/AZ-TG405821/2020|EPI_ISL_694873|2020-06-23:1,USA/AZ-TG648635/2020|EPI_ISL_695871|2020-04-27:0,USA/AZ-TG670268/2020|EPI_ISL_696443|2020-05-01:0,USA/AZ-TG664248/2020|EPI_ISL_696051|2020-04-28:0)13697:1,(USA/CA-CSMC7/2020|EPI_ISL_475684|2020-03-27:2,USA/NY-NYCPHL-000222/2020|EPI_ISL_631752|2020-03-18:1,(Iraq/ICGEB-2T/2020|EPI_ISL_582029|2020-06-30:0,IRQ/ICGEB-2T/2020|MW290972.1|20-06-30:0)13732:11)13731:1,((Israel/2115968/2020|EPI_ISL_447337|2020-04-16:1,NewZealand/20VR2489/2020|EPI_ISL_579246|2020:0,NewZealand/20VR2538/2020|EPI_ISL_579283|2020:0,NewZealand/20CV0294/2020|EPI_ISL_579084|2020-03-26:0)13734:2,(USA/MA-MASPHL-00637/2020|MW539875.1|20-05-13:1,USA/MA-MGH-01256/2020|MT873270.1|20-05-04:2)13735:1)13733:1,((Canada/BC_18115447/2020|EPI_ISL_468697|2020-04:1,(Canada/BC_18115071/2020|EPI_ISL_468696|2020-04:3,Canada/BC_18116391/2020|EPI_ISL_468698|2020-04:1,Canada/BC_05075882/2020|EPI_ISL_466779|2020-04:0)13738:1,(Canada/BC_18101737/2020|EPI_ISL_468695|2020-04:1,Canada/BC_19879538/2020|EPI_ISL_477076|2020-04:1,Canada/BC_03469815/2020|EPI_ISL_466743|2020-04:2,Canada/BC_05075921/2020|EPI_ISL_466780|2020-04:1,Canada/BC_05941974/2020|EPI_ISL_466794|2020-04:1,Canada/BC_03470015/2020|EPI_ISL_466745|2020-04:1,Canada/BC_15804748/2020|EPI_ISL_468676|2020-04:0,Canada/BC_03471188/2020|EPI_ISL_466750|2020-04:0,Canada/BC_03470614/2020|EPI_ISL_466748|2020-04:0,Canada/BC_03470522/2020|EPI_ISL_466747|2020-04:0,Canada/BC_05943217/2020|EPI_ISL_466796|2020-04:0,Canada/BC_05941640/2020|EPI_ISL_466792|2020-04:0,Canada/BC_05076038/2020|EPI_ISL_466781|2020-04:0)13739:1,Canada/BC_14739124/2020|EPI_ISL_468660|2020-04:1,Canada/BC_06852453/2020|EPI_ISL_466807|2020-04:1,Canada/BC_06779312/2020|EPI_ISL_466804|2020-04:1,Canada/BC_08323846/2020|EPI_ISL_466829|2020-04:1,Canada/BC_02077392/2020|EPI_ISL_466714|2020-04:2,Canada/BC_09320741/2020|EPI_ISL_467303|2020-04:2,Canada/BC_05740462/2020|EPI_ISL_466789|2020-04:1,(Canada/BC_18141519/2020|EPI_ISL_468699|2020-04:1,Canada/BC_11025311/2020|EPI_ISL_467316|2020-04:0,Canada/BC_18143554/2020|EPI_ISL_468700|2020-04:0,Canada/BC_05941876/2020|EPI_ISL_466793|2020-04:0)13740:1,(Canada/BC_06944842/2020|EPI_ISL_466808|2020-04:0,Canada/BC_07884511/2020|EPI_ISL_466824|2020-04:0,Canada/BC_05075366/2020|EPI_ISL_466777|2020-04:0)13741:1,Canada/BC_11726488/2020|EPI_ISL_467329|2020-04:0,Canada/BC_07720149/2020|EPI_ISL_466819|2020-04:0,Canada/BC_06998971/2020|EPI_ISL_466812|2020-04:0,Canada/BC_06955362/2020|EPI_ISL_466810|2020-04:0,Canada/BC_06946792/2020|EPI_ISL_466809|2020-04:0,Canada/BC_04000917/2020|EPI_ISL_477092|2020-04:0,Canada/BC_03990815/2020|EPI_ISL_477090|2020-04:0,Canada/BC_08343934/2020|EPI_ISL_466830|2020-04:0,Canada/BC_03471049/2020|EPI_ISL_466749|2020-04:0,Canada/BC_03469913/2020|EPI_ISL_466744|2020-04:0,Canada/BC_03469645/2020|EPI_ISL_466742|2020-04:0,Canada/BC_10063599/2020|EPI_ISL_467310|2020-04:0,Canada/BC_09978786/2020|EPI_ISL_467309|2020-04:0,Canada/BC_05942483/2020|EPI_ISL_466795|2020-04:0,Canada/BC_04164497/2020|EPI_ISL_466764|2020-04:0)13737:1,Canada/NS-NML-904/2020|EPI_ISL_579553|2020-03-21:2,(Colombia/ANT-GUV-92155/2020|EPI_ISL_447762|2020-03-31:2,(England/NORW-E9B66/2020|20-04-30:1,England/NORW-E6E33/2020|20-04-21:1,(UnitedKingdom/NORW-EAE8A/2020|LR814211.1|20-04-29:0,England/NORW-EAE8A/2020|20-04-29:0)13744:1,UnitedKingdom/NORW-EAFD2/2020|LR821903.1|20-04-29:0,England/NORW-EAFD2/2020|20-04-29:0,England/NORW-E705A/2020|20-04-19:0,England/NORW-E94E3/2020|20-04-22:0,England/NORW-E96DE/2020|20-04-22:0,England/NORW-E8EB9/2020|20-04-25:0,England/NORW-E9647/2020|20-04-22:0)13743:1,Peru/ARE-INS/633/2020|EPI_ISL_1111093|2020-03-21:2,Colombia/HUI-GVI-97875/2020|EPI_ISL_447807|2020-04-04:0,Colombia/HUI-GVI-97855/2020|EPI_ISL_447806|2020-04-04:0,Peru/ARE-INS-637/2020|EPI_ISL_1111097|2020-03-28:0)13742:1,Colombia/BOY-GUR-0215/2020|EPI_ISL_447743|2020-03-28:1,(Colombia/GUR-03862/2020|EPI_ISL_941974|2020-04-22:1,Colombia/TOL-GVI-97921/2020|EPI_ISL_447808|2020-04-04:0,Colombia/GUR-03887/2020|EPI_ISL_941948|2020-04-22:3)13745:1,Colombia/BOL-INS-79890/2020|EPI_ISL_456148|2020-03-16:1,Colombia/AMA-GUR-06768/2020|EPI_ISL_941133|2020-05-04:2,Colombia/AMA-GUR-06751/2020|EPI_ISL_941126|2020-05-03:1,Colombia/AMA-GUR-06750/2020|EPI_ISL_941125|2020-05-01:1,Colombia/GUR-40200/2020|EPI_ISL_941996|2020-06-26:4,(Colombia/AMA-GUR-06741/2020|EPI_ISL_941117|2020-05-03:0,Colombia/AMA-GUR-06744/2020|EPI_ISL_941120|2020-05-02:1,Colombia/AMA-GUR-06721/2020|EPI_ISL_941105|2020-05-02:1,(Colombia/AMA-GUR-06737/2020|EPI_ISL_941114|2020-05-03:3,Colombia/AMA-GUR-06794/2020|EPI_ISL_941145|2020-05-04:1,Colombia/AMA-GUR-06831/2020|EPI_ISL_941162|2020-05-04:0,Colombia/AMA-GUR-06792/2020|EPI_ISL_941143|2020-05-04:0)13747:1,(Colombia/AMA-GUR-06736/2020|EPI_ISL_941113|2020-05-03:0,Colombia/AMA-GUR-06738/2020|EPI_ISL_941115|2020-05-03:0,Colombia/AMA-GUR-06809/2020|EPI_ISL_941151|2020-05-04:0)13748:1)13746:1,(Brazil/AM-20891128MC/2020|EPI_ISL_1068201|2020-05-15:3,Colombia/AMA-GUR-06730/2020|EPI_ISL_941110|2020-05-03:0,Colombia/AMA-GUR-06749/2020|EPI_ISL_941124|2020-05-03:0,Colombia/AMA-GUR-06723/2020|EPI_ISL_941107|2020-05-02:0)13749:1,Colombia/AMA-GUR-06817/2020|EPI_ISL_941158|2020-05-04:1,Colombia/AMA-GUR-06803/2020|EPI_ISL_941148|2020-05-04:2,Colombia/AMA-GUR-06786/2020|EPI_ISL_941141|2020-04-25:2,Peru/CAL-INS-642/2020|EPI_ISL_1111102|2020-03-20:1,Canada/QC-JUS-V5311846/2020|EPI_ISL_889999|2020-03-31:1,Colombia/AMA-INS-103045/2020|EPI_ISL_526934|2020-04-28:1,Colombia/AMA-INS-105161/2020|EPI_ISL_526933|2020-05-03:1,Colombia/AMA-INS-106856/2020|EPI_ISL_526932|2020-05-07:1,(Mexico/QUE-IBT-IMSS-507/2020|EPI_ISL_1301673|2020-05-17:0,Mexico/QUE-IBT-IMSS-510/2020|EPI_ISL_1301675|2020-05-18:1)13750:2,Colombia/AMA-GUR-06732/2020|EPI_ISL_941111|2020-05-03:4,(Colombia/AMA-GUR-06728/2020|EPI_ISL_941108|2020-05-03:1,(Colombia/AMA-GUR-06812/2020|EPI_ISL_941153|2020-05-04:0,Colombia/AMA-GUR-06813/2020|EPI_ISL_941154|2020-05-04:2)13752:1,Colombia/AMA-GUR-06819/2020|EPI_ISL_941160|2020-05-04:0,Colombia/AMA-GUR-06814/2020|EPI_ISL_941155|2020-05-04:0)13751:2,(Venezuela/20MZ/2020|EPI_ISL_1576833|2020-05-25:1,((USA/TX-HMH-MCoV-21524/2021|EPI_ISL_1075970|2021-01-06:7,Curacao/CW-RIVM-11654/2021|EPI_ISL_1014581|2021-01-25:5)13755:2,(Colombia/GVI-161642/2020|EPI_ISL_941951|2020-06-24:1,USA/TX-HMH-MCoV-18167/2020|EPI_ISL_784515|2020-11-14:10,(Colombia/GVI-161641/2020|EPI_ISL_941994|2020-06-24:1,(Japan/IC-0507/2020|EPI_ISL_768716|2020-12-25:9,(Colombia/SAP-INS-SPSAN01/2020|EPI_ISL_791087|2020-12-27:1,Colombia/SAP-INS-SPSAN02/2020|EPI_ISL_791088|2020-12-28:0)13759:2)13758:1)13757:2,Colombia/GVI-152352/2020|EPI_ISL_941949|2020-06-16:0,Colombia/GVI-161115/2020|EPI_ISL_942003|2020-06-24:0)13756:1,Chile/RM-15755/2021|EPI_ISL_1167884|2021-01-16:10,((Chile/RM-44161/2021|EPI_ISL_1321591|2021-03-04:0,Chile/RM-44882/2021|EPI_ISL_1321592|2021-03-04:0)13761:4,(Chile/RM-32681/2021|EPI_ISL_1321539|2021-02-12:0,Chile/RM-30800/2021|EPI_ISL_1321494|2021-02-09:0)13762:2)13760:8,((Chile/RM-252005/2020|EPI_ISL_1167726|2020-12-13:3,Canada/NB-NML-3306/2021|EPI_ISL_961583|2021-01-04:9,Spain/CT-HUB00616/2021|EPI_ISL_2017681|2021-01-10:9)13764:1,((USA/FL-CDC-STM-000009080/2021|MW617484.1|21-02-02:9,(USA/CO-CDPHE-2100289231/2021|MW629499.1|21-01-25:6,(Colombia/ANT-CWOHC-VG-RSEC00001A/2020|EPI_ISL_1091784|2020-10-04:0,Colombia/ANT-CWOHC-VG-RSEC00002B/2020|EPI_ISL_1091785|2020-10-05:1)13768:2,(USA/NM-UNM-EDB00110/2021|EPI_ISL_877142|2021-01-14:6,((USA/CT-CDC-22439871/2021|MW749493.1|21-02-26:1,USA/CT-CDC-21991520/2021|MW681276.1|21-02-11:0,USA/NY-CDC-22257307/2021|MW719715.1|21-02-19:0,USA/CT-CDC-21991454/2021|MW681385.1|21-02-11:0)13771:1,(USA/CO-CDPHE-2100593077/2021|EPI_ISL_1539321|2021-03-10:1,USA/CT-CDC-22208096/2021|MW720273.1|21-02-20:0,(USA/CT-CDC-22526795/2021|MW763688.1|21-02-27:0,USA/CT-CDC-22528152/2021|MW763841.1|21-02-26:0)13773:1)13772:1)13770:3)13769:2,(Canada/ON-PHL-21-09188/2021|EPI_ISL_1559292|2021-01:0,Canada/ON-PHL-21-01121/2021|EPI_ISL_1367943|2021-01:0)13774:2)13767:1)13766:1,(Colombia/ANT-CWOHC-VG-SEC00041O/2021|EPI_ISL_1629736|2021-01-20:5,Colombia/ANT-CWOHC-VG-SEC00050X/2020|EPI_ISL_1629745|2020-12-19:5)13775:3,(Panama/GMI-PA572717/2020|EPI_ISL_1225577|2020-11-30:2,(USA/NY-MSHSPSP-PV27568/2021|EPI_ISL_1301423|2021-02-04:3,USA/WI-UW-3112/2021|EPI_ISL_960332|2021-01-25:3)13777:5)13776:7,(((France/IDF-APHP-HEGP-10-18-2131771138/2021|EPI_ISL_1501049|2021-02-19:4,(USA/KY-UW-651380627101/2020|EPI_ISL_1324152|2020-11-23:0,Brazil/RJ-00820/2021|EPI_ISL_1213270|2021-02-03:4)13781:2,Colombia/ATL-UW-651262551501/2020|EPI_ISL_1324135|2020-11-22:3)13780:1,(Colombia/ANT-CWOHC-VG-SEC00040N/2020|EPI_ISL_1629735|2020-12-29:7,(USA/PR-CDC-S297/2021|EPI_ISL_1760239|2021-01-17:0,USA/WY-WPHL-21000371/2021|EPI_ISL_1060037|2021-01-03:1)13783:2)13782:1,USA/FL-CDC-STM-000019075/2021|MW778097.1|21-02-19:7)13779:4,(USA/NY-Wadsworth-21008067-01/2021|EPI_ISL_983248|2021-01-04:0,USA/NY-Wadsworth-21015558-01/2021|EPI_ISL_1016314|2021-01-16:0,USA/NY-Wadsworth-21015559-01/2021|EPI_ISL_1016315|2021-01-16:0)13784:6)13778:1,((Spain/AS-IBV-98013998/2021|EPI_ISL_1007844|2021-01-08:1,Spain/MD-IBV-98015554/2021|EPI_ISL_1009058|2021-01-20:3,(Spain/AR-IBV-98014195/2021|EPI_ISL_1007888|2021-01-14:1,((Spain/PV-HUD-98717005/2021|EPI_ISL_1242043|2021-01-27:2,(Spain/PV-HUD-66627629/2021|EPI_ISL_1502205|2021-02-14:1,ESP/HUD-68835371/2021|MW715069.1|21-02-06:0,Spain/PV-HUD-68835371/2021|EPI_ISL_1502117|2021-02-06:0,ESP/HUD-68833796/2021|MW715082.1|21-02-10:0)13790:1,Spain/NC-CHN-01000904/2021|EPI_ISL_1393475|2021-01-29:0)13789:2,Switzerland/ZH-UZH-IMV-3ba3cf91/2021|FR990414.1|21-01-22:6)13788:1,Spain/MD-HGUGM-21103598/2021|EPI_ISL_1233418|2021-03-03:1,Spain/MD-IBV-99023517/2021|EPI_ISL_1279903|2021-01-02:6,USA/NY-Wadsworth-21018998-01/2021|EPI_ISL_1227894|2021-01-06:0,USA/PA-CDC-2-3878466/2021|MW708860.1|21-01-18:0)13787:1)13786:3,Colombia/ANT-CWOHC-VG-SEC00072T/2020|EPI_ISL_1629761|2020-12-28:9,(USA/FL-CDC-STM-000028313/2021|MW943964.1|21-03-03:11,(Netherlands/NH-RIVM-10024/2021|EPI_ISL_824268|2021-01-02:3,((((USA/FL-CDC-21674458/2021|MW666334.1|21-02-02:3,USA/TX-CDC-FG-014858/2021|MW866107.1|21-03-18:3)13796:2,(USA/FL-BPHL-1341/2021|MW735595.1|21-02-22:1,USA/FL-BPHL-1339/2021|MW735593.1|21-02-22:0,USA/FL-CDC-STM-000021174/2021|MW778504.1|21-02-22:1)13797:1,USA/FL-CDC-LC0006491/2021|MW636609.1|21-01-18:0,(USA/LA-EVTL1603/2021|EPI_ISL_889583|2021-01-04:0,USA/FL-CDC-LC0008051/2021|MW637076.1|21-01-18:0)13798:1)13795:2,((Singapore/97/2021|EPI_ISL_891236|2021-01-23:0,Singapore/105/2021|EPI_ISL_891244|2021-01-23:1)13800:5,(USA/NY-NYULH1434/2021|EPI_ISL_1789870|2021-01-25:1,(USA/CO-CDPHE-2100557310/2021|MW796986.1|21-03-02:1,USA/CO-CDC-FG-009955/2021|MW859087.1|21-03-12:0,USA/CO-CDC-FG-011534/2021|MW859713.1|21-03-12:0)13802:2)13801:3)13799:3)13794:2,(Colombia/DC-336078/2021|EPI_ISL_1738787|2021-04-01:5,USA/WI-UW-3493/2021|EPI_ISL_1064253|2021-02-03:5)13803:2)13793:2,Peru/LIM-INS-733/2021|EPI_ISL_1138415|2021-01-12:1,(France/un-HMN-21022040387/2021|EPI_ISL_1085436|2021-02-04:2,USA/FL-CDC-21953533/2021|MW669624.1|21-02-10:4,(USA/MI-UM-S715405/2021|EPI_ISL_1491404|2021-03-15:5,Colombia/DC-UANDES-145571/2021|EPI_ISL_1235687|2021-01-30:2,Peru/LIM-INS-440/2021|EPI_ISL_1111338|2021-01-17:2,USA/NY-PRL-2021_0426_01F16/2021|EPI_ISL_1828247|2021-04-23:8,USA/UT-UPHL-2105412238/2021|EPI_ISL_2290479|2021-01-13:1)13805:1)13804:2,Colombia/DC-INS-VG-68/2020|EPI_ISL_794659|2020-12-30:1,(Colombia/HUI-INS-VG-1378/2021|EPI_ISL_1494944|2021-02-26:4,(USA/NJ-CDC-LC0036623/2021|MZ001126.1|2021-03-23:1,Germany/BE-RKI-I-052039/2021|EPI_ISL_1435318|2021-03-11:0,USA/NJ-CDC-IBX984269234255/2021|MZ013868.1|21-04-03:2)13807:6)13806:1,Spain/MD-HGUGM-21145637/2021|EPI_ISL_1477059|2021-03-28:2,USA/ME-HETL-J1065/2021|EPI_ISL_937392|2021-01-15:8,Colombia/DC-290716/2021|EPI_ISL_1738785|2021-03-18:5,Colombia/TOL-INS-VG-1906/2021|EPI_ISL_1805632|2021-02-25:4,(USA/MN-MDH-6883/2021|MZ196338.1|21-04-14:7,USA/MD-MDH-0976/2021|MW644515.1|21-02-04:1)13808:5,(USA/FL-CDC-STM-000005064/2021|MW586394.1|21-01-22:2,USA/NY-Wadsworth-21012189-01/2021|EPI_ISL_1227341|2021-01-18:0,USA/NY-Wadsworth-21012186-01/2021|EPI_ISL_1227340|2021-01-18:0)13809:2,Colombia/TOL-INS-VG-847/2021|EPI_ISL_1220052|2021-01-16:6,Colombia/DC-UANDES-SDS10/2021|EPI_ISL_1235688|2021-01-22:6,(Colombia/CUN-INS-VG-2280/2021|EPI_ISL_2155044|2021-04-08:5,(USA/PA-CDC-STM-000014068/2021|MW777291.1|21-02-13:1,USA/CT-CDC-22291788/2021|MW728654.1|21-02-22:2,(USA/PA-CDC-LC0023004/2021|MW780907.1|21-03-01:0,USA/PA-CDC-STM-000021785/2021|MW778993.1|21-02-15:1,USA/PA-CDC-STM-000034635/2021|MW848257.1|21-03-12:2,USA/PA-CDC-LC0017138/2021|MW706683.1|21-02-12:1,USA/PA-CDC-LC0024191/2021|MW986294.1|21-02-27:3)13812:1)13811:2)13810:5,Colombia/DC-336093/2021|EPI_ISL_1738789|2021-04-02:3,(USA/RI-CDC-STM-000008266/2021|MW596188.1|21-01-09:0,USA/PA-CDC-STM-000004249/2021|MW586444.1|21-01-22:2,(USA/PA-CDC-STM-000022687/2021|MW779273.1|21-02-23:0,USA/PA-CDC-STM-000031954/2021|MW808488.1|21-03-08:1)13814:2)13813:6)13792:1)13791:3,Colombia/VAC-INS-VG-486/2020|EPI_ISL_1220060|2020-12-30:3,Colombia/ANT-CWOHC-VG-SEC00013M/2021|EPI_ISL_1091781|2021-01-14:7)13785:2,(Colombia/BOY-INS-VG-553/2021|EPI_ISL_1220047|2021-01-21:4,USA/NY-NYCPHL-002036/2020|EPI_ISL_857253|2020-12-30:5)13815:3,(Spain/CT-HUVH-57574/2021|EPI_ISL_1020583|2021-02-01:2,Chile/RM-11589/2021|EPI_ISL_1470486|2021-01-12:4)13816:1,(USA/NY-PRL-2021_02_26_01L24/2021|EPI_ISL_1172351|2021-02-25:9,(USA/MN-MDH-2754/2021|MW632230.1|21-01-16:3,(USA/FL-CDC-STM-000013361/2021|MW694056.1|21-02-12:0,USA/FL-CDC-STM-000037170/2021|MW868446.1|21-03-15:1,USA/FL-CDC-STM-000023148/2021|MW942804.1|21-02-24:2,(USA/FL-CDC-21873357/2021|MW669737.1|21-02-08:0,USA/FL-CDC-21487408/2021|MW667226.1|21-01-27:0)13820:1)13819:2,(USA/NY-PRL-2021_02_10_03G03/2021|EPI_ISL_1041302|2021-02-06:4,(USA/NY-PRL-2021_02_19_00H17/2021|EPI_ISL_1097962|2021-02-16:1,USA/NY-PRL-2021_02_19_00F01/2021|EPI_ISL_1097934|2021-02-16:3,USA/NY-NYCPHL-002758/2021|EPI_ISL_937230|2021-01-25:1,USA/NY-NYULH365/2021|EPI_ISL_1087339|2021-02-03:1,(USA/NY-PRL-2021_02_26_00N18/2021|EPI_ISL_1172235|2021-02-23:1,USA/NY-PRL-2021_03_29_01E18/2021|EPI_ISL_1471011|2021-03-24:1,USA/NY-NYGC-2106-VTM2-FBXN591/2021|EPI_ISL_1971142|2021-03-17:2,USA/NY-PRL-2021_02_26_01N24/2021|EPI_ISL_1172365|2021-02-25:0,USA/NY-CDC-LC0033537/2021|MW902919.1|21-03-19:0,USA/NY-CDC-LC0033593/2021|MW902918.1|21-03-19:0,USA/PA-CDC-LC0033712/2021|MW902876.1|21-03-18:0,USA/NY-CDC-ASC210012488/2021|MW891883.1|21-03-19:0)13823:1,USA/NY-PRL-2021_03_25_00J24/2021|EPI_ISL_1385701|2021-03-24:3,USA/NY-Wadsworth-21033222-01/2021|EPI_ISL_1482540|2021-03-09:1,(USA/IL-CDC-ASC210019707/2021|MW968244.1|2021-03-25:1,USA/NY-PRL-2021_03_25_00E10/2021|EPI_ISL_1385633|2021-03-23:6,USA/NY-MVL040210724/2021|EPI_ISL_1597701|2021-02-08:0,USA/NJ-CDC-ASC210048167/2021|MZ075459.1|2021-04-06:0)13824:1,(USA/NY-Wadsworth-21031420-01/2021|EPI_ISL_1398193|2021-03-04:0,(USA/NY-NYULH1093/2021|EPI_ISL_1576864|2021-04-02:4,USA/NJ-CDC-ASC210014564/2021|MW901825.1|21-03-21:1,USA/TX-CDC-ASC210026777/2021|MZ022245.1|21-03-28:2,USA/NY-NYGC-E3332411-FMNV745/2021|EPI_ISL_1971105|2021-03-10:0,USA/NY-MSHSPSP-PV28902/2021|EPI_ISL_1709188|2021-03-03:1)13826:2)13825:1,(USA/NY-Wadsworth-21028286-01/2021|EPI_ISL_1397884|2021-02-26:0,USA/NY-Wadsworth-21020612-01/2021|EPI_ISL_1227399|2021-02-03:0)13827:1,(USA/NY-NYGC-E3335757-EHXX917/2021|EPI_ISL_1968576|2021-02-05:0,USA/NY-Wadsworth-21020022-01/2021|EPI_ISL_1227944|2021-02-05:0)13828:1,USA/NY-Wadsworth-21018148-01/2021|EPI_ISL_1016194|2021-01-31:0,USA/NY-Wadsworth-21017484-01/2021|EPI_ISL_1394657|2021-01-24:0,USA/NY-PRL-2021_02_15_00B05/2021|EPI_ISL_1041529|2021-02-13:0,USA/NY-CUIMC-NP-4707/2021|EPI_ISL_1965976|2021-01-24:0)13822:1,USA/NY-Wadsworth-21022054-01/2021|EPI_ISL_1227265|2021-02-09:1,USA/NY-Wadsworth-21011104-01/2021|EPI_ISL_1227320|2021-01-16:1,(USA/NJ-CDC-LC0023791/2021|MW781010.1|21-02-24:3,USA/NY-PRL-2021_0208_00B02/2021|EPI_ISL_994944|2021-02-05:0)13829:1,(USA/NY-NYCPHL-003344/2021|EPI_ISL_1064800|2021-02-15:1,USA/NY-PRL-2021_02_12_02E11/2021|EPI_ISL_1041440|2021-02-09:1,USA/NY-PRL-2021_02_19_01E18/2021|EPI_ISL_1098098|2021-02-17:1,(USA/NY-NYCPHL-003391/2021|EPI_ISL_1114480|2021-02-17:0,USA/NY-PRL-2021_02_19_01H16/2021|EPI_ISL_1098133|2021-02-18:1)13831:1,USA/NY-NYULH396/2021|EPI_ISL_1116551|2021-02-11:2,(USA/NY-PRL-2021_02_26_00J09/2021|EPI_ISL_1172195|2021-02-23:2,USA/NY-PRL-2021_02_24_00O05/2021|EPI_ISL_1098478|2021-02-20:0)13832:1,((USA/NJ-CDC-2-3926190/2021|MW731260.1|21-02-11:0,USA/NJ-PHEL-P21-8558/2021|EPI_ISL_1113160|2021-02-20:1)13834:1,((USA/NJ-CDC-ASC210025388/2021|MZ023565.1|21-03-29:0,USA/NJ-PHEL-P21-12710/2021|EPI_ISL_1559362|2021-04-03:0)13836:2,USA/NJ-PHEL-P21-9309/2021|EPI_ISL_1254255|2021-02-25:0,USA/NJ-PHEL-P21-11630/2021|EPI_ISL_1340209|2021-03-06:0)13835:2)13833:1,(USA/DE-DHSS-B1064348/2021|EPI_ISL_1181673|2021-02-23:1,USA/DE-DHSS-B1064352/2021|EPI_ISL_1181676|2021-02-23:1,USA/DE-DHSS-B1064347/2021|EPI_ISL_1181672|2021-02-23:1)13837:2,(USA/NY-Wadsworth-21032674-01/2021|EPI_ISL_1461320|2021-02-27:0,USA/NY-NYCPHL-003702/2021|EPI_ISL_1261866|2021-03-03:0)13838:1,USA/NY-PRL-2021_02_19_00H19/2021|EPI_ISL_1097964|2021-02-16:0,USA/NJ-NYGC-NJ-BioR-723-QIAseq/2021|EPI_ISL_2152632|2021-01-12:0,USA/NY-MSHSPSP-PV27583/2021|EPI_ISL_1301425|2021-02-05:0,USA/NY-MSHSPSP-PV27540/2021|EPI_ISL_1301415|2021-02-03:0)13830:1,USA/NY-MSHSPSP-PV29208/2021|EPI_ISL_1709096|2021-02-28:3,(USA/NY-Wadsworth-21021182-01/2021|EPI_ISL_1755457|2021-02-04:0,(USA/NY-PRL-2021_02_22_00G11/2021|EPI_ISL_1098321|2021-02-19:0,(USA/NY-PRL-2021_03_29_01E20/2021|EPI_ISL_1470785|2021-03-24:2,(USA/NY-Wadsworth-21047982-01/2021|EPI_ISL_1920027|2021-04-12:1,USA/PA-CDC-QDX24236227/2021|MZ161253.1|21-04-19:0)13842:1)13841:2)13840:1)13839:3,(USA/NY-Wadsworth-21024201-01/2021|EPI_ISL_1227953|2021-02-10:0,USA/NY-PRL-2021_02_12_02A07/2021|EPI_ISL_1041412|2021-02-10:0)13843:1,USA/NY-Wadsworth-21011144-01/2021|EPI_ISL_896245|2021-01-10:0,USA/NY-Wadsworth-21012331-01/2021|EPI_ISL_1227664|2021-01-14:0,USA/NY-Wadsworth-21018012-01/2021|EPI_ISL_1228553|2021-01-25:0,USA/NY-NYCPHL-002678/2021|EPI_ISL_937188|2021-01-18:0,USA/NY-Wadsworth-21007350-01/2021|EPI_ISL_1015655|2021-01-08:0)13821:1,(USA/NY-CDC-21875374/2021|MW669768.1|21-02-07:0,(USA/NY-CDC-ASC210003341/2021|MW851798.1|21-03-10:1,USA/NY-Wadsworth-21036982-01/2021|EPI_ISL_2098133|2021-02-27:1)13845:4)13844:1,(USA/NJ-CDC-STM-000003094/2021|MW583177.1|21-01-16:2,(USA/FL-CDC-QDX22979768/2021|MW825371.1|21-03-16:3,USA/NY-Wadsworth-21034172-01/2021|EPI_ISL_1465845|2021-03-18:3,(Spain/MD-HGUGM-21145638/2021|EPI_ISL_1477060|2021-03-29:1,USA/NY-PRL-2021_03_29_04I13/2021|EPI_ISL_1471805|2021-03-24:1,(USA/MA-CDC-STM-000044737/2021|EPI_ISL_1581370|2021-03-26:0,USA/MA-CDC-ASC210017093/2021|MW880420.1|21-03-23:0)13849:2,USA/CA-CDC-STM-000035944/2021|MW868615.1|21-03-14:0,USA/VSP1886/2021|MZ156704.1|21-03-17:0,USA/VSP1912/2021|MZ156728.1|21-03-20:0,USA/VSP1885/2021|MZ156703.1|21-03-25:0,USA/VSP1946/2021|MZ156743.1|21-03-17:0,USA/PA-CDC-LC0034255/2021|MW903366.1|21-03-17:0,USA/PA-CDC-LC0034157/2021|MW903362.1|21-03-17:0,USA/FL-CDC-FG-015965/2021|MW896238.1|21-03-22:0,USA/NY-CDC-STM-000035891/2021|MW868576.1|21-03-13:0)13848:1,USA/OH-CDC-QDX23210345/2021|MW864525.1|21-03-22:1,USA/NY-CDC-ASC210016989/2021|MW891639.1|21-03-23:1,USA/NY-NYULH765/2021|EPI_ISL_1300226|2021-03-06:0,USA/NY-MSHSPSP-PV35391/2021|EPI_ISL_1709394|2021-03-15:0,USA/NY-CDC-22725683/2021|MW783016.1|21-03-04:0,USA/NY-CDC-ASC210003908/2021|MW868813.1|21-03-11:0)13847:4,USA/NJ-CDC-LC0014730/2021|MW705213.1|21-02-09:1,USA/NJ-NYGC-S-OM-5213-DDQG400/2021|EPI_ISL_1912916|2021-02-08:2)13846:1,(USA/NY-Wadsworth-21007335-01/2021|EPI_ISL_1015659|2021-01-07:1,USA/NY-MSHSPSP-PV27114/2021|EPI_ISL_1708952|2021-02-01:2)13850:1,(USA/NY-Wadsworth-21010888-01/2021|EPI_ISL_1228119|2021-01-19:1,USA/NY-Wadsworth-21012132-01/2021|EPI_ISL_1227323|2021-01-16:1,USA/NY-Wadsworth-21012115-01/2021|EPI_ISL_1227309|2021-01-14:0,(USA/CA-RD599-CV0081/2021|EPI_ISL_1095936|2021-02-10:1,USA/KACH7128/2021|MW763137.1|21-03-01:3)13852:2,(USA/NY-Wadsworth-21020821-01/2021|EPI_ISL_1227534|2021-02-06:1,(USA/CT-Yale-3125/2021|EPI_ISL_1587333|2021-03-26:1,USA/NY-NYCPHL-004242/2021|EPI_ISL_1593772|2021-04-01:2,USA/CT-Yale-3730/2021|EPI_ISL_1792953|2021-04-08:1,USA/MA-CDC-ASC210056105/2021|MZ212467.1|2021-04-10:1,USA/NY-Wadsworth-21036011-01/2021|EPI_ISL_1482430|2021-03-22:0,USA/CT-Yale-3726/2021|EPI_ISL_1792949|2021-04-08:0,USA/NY-Wadsworth-21028604-01/2021|EPI_ISL_1624405|2021-02-27:0,USA/NY-Wadsworth-21031375-01/2021|EPI_ISL_1398163|2021-03-01:0,USA/CT-Yale-3911/2021|EPI_ISL_1963743|2021-04-12:0,USA/CT-Yale-4403/2021|EPI_ISL_2023089|2021-04-23:0,USA/CT-Yale-4446/2021|EPI_ISL_2023125|2021-04-24:0)13854:2)13853:1)13851:1,(USA/NY-Wadsworth-21023069-01/2021|EPI_ISL_1227439|2021-02-15:1,(USA/NY-NYCPHL-003768/2021|EPI_ISL_1261859|2021-03-08:0,(USA/NY-PRL-2021_03_31_00B17/2021|EPI_ISL_1471491|2021-03-28:2,USA/NY-NYCPHL-003563/2021|EPI_ISL_1593729|2021-02-24:0,USA/NY-MSHSPSP-PV35682/2021|EPI_ISL_1709429|2021-03-16:0,USA/NY-CDC-ASC210003945/2021|MZ259372.1|21-03-11:0)13857:1,USA/NY-MSHSPSP-PV35930/2021|EPI_ISL_1709576|2021-03-22:1)13856:1,USA/FL-CDC-STM-000038863/2021|MW904329.1|21-03-16:1,USA/NY-PRL-2021_02_26_00N14/2021|EPI_ISL_1172233|2021-02-23:0,USA/NY-Wadsworth-21022361-01/2021|EPI_ISL_1227406|2021-02-04:0,USA/NY-CUIMC-NP-4997/2021|EPI_ISL_1965928|2021-02-04:0)13855:1,(USA/NJ-PHEL-P21-8737/2021|EPI_ISL_1113150|2021-02-20:0,(USA/NY-PRL-03_09_02M13/2021|EPI_ISL_1258975|2021-03-07:1,USA/NY-PRL-03_09_02M17/2021|EPI_ISL_1258976|2021-03-07:0)13859:2,(USA/MA-CDCBI-CRSP_02527/2021|MZ046937.1|21-04-06:1,USA/MA-MASPHL-03345/2021|EPI_ISL_2008396|2021-03-22:0,USA/MA-MASPHL-03345/2021|MZ170162.1|21-03-22:0)13860:2)13858:1,((USA/NJ-CDC-LC0034846/2021|MW903772.1|21-03-24:4,USA/NY-CDC-LC0047633/2021|MZ072267.1|2021-04-17:1,USA/NY-CDC-ASC210020350/2021|MW968613.1|2021-03-25:0)13862:1,(USA/NJ-CDC-LC0036067/2021|MZ000627.1|2021-03-26:1,(USA/CT-Yale-3619/2021|EPI_ISL_1793565|2021-04-07:1,USA/CT-JAX-JAX000989/2021|EPI_ISL_1739454|2021-04-13:1,USA/CT-Yale-3623/2021|EPI_ISL_1793569|2021-04-06:0,USA/MA-CDC-ASC210055452/2021|MZ211754.1|2021-04-10:0,USA/CT-Yale-3866/2021|EPI_ISL_1793067|2021-04-12:0,USA/RI-CDC-ASC210072763/2021|MZ187217.1|2021-04-16:0)13864:1,USA/NJ-CDC-LC0036018/2021|MZ000741.1|2021-03-27:0)13863:1,USA/WY-WPHL-21011291/2021|EPI_ISL_1060016|2021-02-02:3,(USA/MD-CDC-LC0044363/2021|MZ039719.1|2021-04-07:0,USA/MD-CDC-LC0042896/2021|MZ038440.1|2021-04-05:0,USA/MD-HP04557/2021|EPI_ISL_1662996|2021-04-03:0)13865:1,(USA/NJ-CDC-ASC210040853/2021|MZ022680.1|21-04-01:0,USA/NJ-CDC-2-4241968/2021|MZ082907.1|2021-04-14:0,USA/PA-CDC-STM-000046722/2021|MW931487.1|21-03-29:0)13866:2)13861:1,USA/NY-Wadsworth-21017305-01/2021|EPI_ISL_1394618|2021-01-31:2,USA/NY-Wadsworth-21025277-01/2021|EPI_ISL_1580671|2021-02-20:1,(USA/NY-PRL-2021_02_26_01L03/2021|EPI_ISL_1172343|2021-02-24:2,USA/NY-NYCPHL-003283/2021|EPI_ISL_1064899|2021-02-09:0,(USA/NJ-CDC-ASC210027604/2021|MZ024581.1|21-03-30:2,USA/NY-PRL-2021_03_19_00P06/2021|EPI_ISL_1385097|2021-03-17:0)13868:1,(USA/NY-NYGC-1688-VTM1-NCLL027/2021|EPI_ISL_2283169|2021-02-21:0,USA/NY-NYCPHL-003690/2021|EPI_ISL_1200627|2021-02-28:0)13869:1)13867:2,USA/MA-CDC-STM-000027005/2021|MW943673.1|21-03-01:1,USA/NY-PRL-2020_1229_00F10/2020|EPI_ISL_984785|2020-12-26:2,USA/MA-CDC-STM-000053962/2021|MZ061146.1|21-04-10:1,(Switzerland/ZH-ETHZ-531182/2021|EPI_ISL_1761131|2021-03-08:3,(NorthMacedonia/35776/2021|EPI_ISL_1970996|2021-04-05:4,NorthMacedonia/35183/2021|EPI_ISL_1970988|2021-03-31:0)13871:3)13870:3,(USA/NJ-CDC-ASC210004974/2021|MZ256277.1|21-03-14:2,USA/NJ-PHEL-21-8686/2021|EPI_ISL_1530893|2021-03-16:0)13872:2,(USA/NY-Wadsworth-21013558-01/2021|EPI_ISL_936125|2021-01-23:0,USA/NY-Wadsworth-21013559-01/2021|EPI_ISL_936126|2021-01-23:0)13873:1,(USA/NY-PRL-2021_02_15_00C02/2021|EPI_ISL_1041535|2021-02-13:0,USA/NY-Wadsworth-21023510-01/2021|EPI_ISL_1228209|2021-02-13:0,USA/NY-PRL-2021_02_15_00C04/2021|EPI_ISL_1041537|2021-02-13:0)13874:1,(USA/NY-PRL-2021_03_01_00G04/2021|EPI_ISL_1172443|2021-02-25:0,USA/NJ-CDC-22520439/2021|MW763502.1|21-02-24:0)13875:1,(USA/CT-Yale-1494/2021|EPI_ISL_1091865|2021-01-15:0,USA/NY-Wadsworth-21012188-01/2021|EPI_ISL_1227351|2021-01-19:0,USA/NY-Wadsworth-21012245-01/2021|EPI_ISL_936289|2021-01-13:0)13876:3,(Aruba/AW-RIVM-11762/2021|EPI_ISL_1013808|2021-02-01:0,Aruba/AW-RIVM-10747/2021|EPI_ISL_1059907|2021-01-20:0)13877:7,USA/GA-QDX-4196/2021|MW586814.1|21-01-16:0,USA/MA-CDCBI-CRSP_UIMBMXZJNOJBAGXQ/2021|MZ032756.1|21-04-14:0,USA/NY-MSHSPSP-PV27050/2021|EPI_ISL_1708941|2021-01-27:0,USA/RI-CDC-ASC210020355/2021|MW968618.1|2021-03-24:0,USA/MA-CDC-STM-000044991/2021|MW932127.1|21-03-27:0,USA/NY-MSHSPSP-PV25980/2021|EPI_ISL_1301307|2021-01-05:0,USA/MA-CDC-STM-000024302/2021|MW758847.1|21-02-24:0,USA/NY-Wadsworth-21013502-01/2021|EPI_ISL_1227507|2021-01-20:0,USA/NY-Wadsworth-21012098-01/2021|EPI_ISL_1227503|2021-01-19:0,USA/NY-Wadsworth-21010711-01/2021|EPI_ISL_1227477|2021-01-13:0,USA/NY-NYCPHL-002669/2021|EPI_ISL_937184|2021-01-21:0,USA/NY-NYCPHL-002668/2021|EPI_ISL_937183|2021-01-21:0,USA/VA-CDC-LC00001504/2020|EPI_ISL_888346|2020-12-28:0,USA/NY-CDC-22016882/2021|MW680551.1|21-02-11:0,USA/VA-CDC-LC0001504/2020|MW634714.1|20-12-28:0,USA/NY-Wadsworth-21032696-01/2021|EPI_ISL_1920064|2021-01-26:0)13818:3)13817:6,(Canada/Qc-CHUM-2101103962A/2021|EPI_ISL_2007720|2021-01-11:5,USA/CA-SEARCH-5353/2020|EPI_ISL_755168|2020-12-10:3)13878:2,(USA/VA-CDC-LC0005029/2021|EPI_ISL_887042|2021-01-05:0,USA/VA-CDC-LC0005029/2021|MW638812.1|21-01-05:0)13879:8)13765:1)13763:1,VEN/12MZ/2020|MT907520.2|20-05-22:0,USA/TX-UTA-000344/2021|MZ266772.1|2021-01-25:17)13754:1)13753:1,((Colombia/ANT-CWOHC-VG-RSEC00003C/2020|EPI_ISL_1091786|2020-07-15:2,Colombia/ANT-INS-CORME-16-00/2020|EPI_ISL_1424063|2020-07-06:0,(Colombia/ANT-CWOHC-VG-SEC00056D/2020|EPI_ISL_1629751|2020-12-17:11,Colombia/ANT-CWOHC-VG-SEC00065M/2020|EPI_ISL_1629755|2020-12-19:4,(Colombia/ANT-CWOHC-VG-SEC00049W/2020|EPI_ISL_1629744|2020-12-15:0,Colombia/ANT-CWOHC-VG-SEC00052Z/2021|EPI_ISL_1629747|2021-01-06:1)13883:6)13882:3,((USA/NY-NYCPHL-001073/2020|EPI_ISL_633074|2020-10-15:6,Colombia/ANT-CWOHC-VG-SEC00034H/2021|EPI_ISL_1629729|2021-01-13:9,((USA/NY-MSHSPSP-PV25241/2020|EPI_ISL_1301160|2020-12-21:5,Spain/CL-IBV-98017355/2021|EPI_ISL_1194656|2021-01-14:6)13887:1,(Colombia/ANT-CWOHC-VG-SEC00060H/2021|EPI_ISL_1673260|2021-01-17:6,(((Canada/ON-PHL-21-00161/2020|EPI_ISL_2250310|2020-12:1,Colombia/ANT-UW-651262772201/2020|EPI_ISL_1324138|2020-11-27:1)13891:1,Colombia/ANT-CWOHC-VG-SEC00027A/2020|EPI_ISL_1629722|2020-12-21:9)13890:3,(Switzerland/BL-ETHZ-470329/2021|OE996093.1|2021-01-25:6,(Switzerland/BE-ETHZ-470403/2021|OD999647.1|2021-01-25:0,CostaRica/INC-0270/2021|EPI_ISL_1067606|2021-02:0)13893:1)13892:4)13889:1)13888:1)13886:2)13885:3,Colombia/ANT-INS-CORME-08-00/2020|EPI_ISL_1424060|2020-07-17:1,(Colombia/ANT-INS-CORME-04-00/2020|EPI_ISL_1424059|2020-07-02:1,(((USA/GA-GPHL-0079/2021|MW755801.1|21-02-08:1,USA/IL-IDPH-COO-I-0001215/2021|EPI_ISL_1323460|2021-02-11:1,USA/GA-GPHL-0082/2021|MW755804.1|21-02-08:0,USA/GA-CDC-STM-000013667/2021|MW694233.1|21-02-12:0)13897:5,(USA/FL-CDC-LC0010141/2021|MW640699.1|21-01-25:0,USA/FL-CDC-LC0010142/2021|MW640700.1|21-01-25:0)13898:2,(Colombia/ANT-CWOHC-VG-SEC00021U/2021|EPI_ISL_1629719|2021-01-16:0,USA/NV-CDC-LC0009234/2021|MW640361.1|21-01-22:0)13899:2)13896:1,(USA/PR-CDC-LC0007248/2021|MW636830.1|21-01-19:3,(USA/FL-BPHL-0443/2021|EPI_ISL_1049929|2021-01-13:0,USA/FL-BPHL-0443/2021|MW646616.1|21-01-13:0)13901:3,Colombia/BOG-INS-VG-42/2020|EPI_ISL_845623|2020-12-21:0,Colombia/ANT-CWOHC-VG-SEC00055C/2021|EPI_ISL_1629750|2021-01-04:0)13900:2,Guatemala/13282/2021|EPI_ISL_1533989|2021-01-14:14,Colombia/ANT-CWOHC-VG-SEC00053A/2021|EPI_ISL_1629748|2021-01-20:8,Colombia/ANT-CWOHC-VG-SEC00029C/2021|EPI_ISL_1629724|2021-01-03:5,(Colombia/ANT-CWOHC-VG-SEC00051Y/2020|EPI_ISL_1629746|2020-12-29:11,Colombia/ANT-CWOHC-VG-SEC00030D/2021|EPI_ISL_1629725|2021-01-06:7)13902:1,Colombia/ANT-CWOHC-VG-SEC00062J/2021|EPI_ISL_1673262|2021-01-13:14,USA/NV-LV-SNPHL-239715/2020|EPI_ISL_1653792|2020-11-06:5,(USA/NC-UNCC-000184/2020|EPI_ISL_1938012|2020-11-08:8,((((USA/NY-NYULH266/2020|EPI_ISL_1060674|2020-11-10:0,(USA/GA-EHC-521C/2021|EPI_ISL_1503941|2021-01-04:0,USA/SC-COVID21-0640/2021|MW760179.1|21-02-23:4)13908:3)13907:3,USA/OR-OSPHL00150/2021|EPI_ISL_1531542|2021-01-08:4)13906:1,Colombia/VAC-INS-RI-011/2021|EPI_ISL_956298|2021-01-13:7)13905:1,Colombia/ANT-INS-103236/2020|EPI_ISL_739675|2020-10-20:1,(Colombia/DC-UW-651262577201/2020|EPI_ISL_1324136|2020-12-03:0,Colombia/DC-UW-651303172901/2020|EPI_ISL_1324148|2020-12-01:0)13909:4)13904:1)13903:1,(USA/NY-NYCPHL-001140/2020|EPI_ISL_671723|2020-10-23:1,Colombia/ANT-CWOHC-VG-SEC00069Q/2021|EPI_ISL_1629759|2021-01-08:4,USA/MD-IGS-012103407634A/2021|EPI_ISL_1400828|2021-02-03:10)13910:2)13895:3)13894:1)13884:1,(Colombia/ANT-CWOHC-VG-SEC00068P/2021|EPI_ISL_1629758|2021-01-08:2,Colombia/ANT-CWOHC-VG-SEC00063K/2020|EPI_ISL_1629753|2020-12-28:0)13911:7,((USA/RI-CDCBI-RIDOH_01339/2021|MW915387.1|21-03-27:1,USA/FL-CDC-FG-027295/2021|MZ077428.1|2021-04-15:9,USA/MA-CDC-22023543/2021|MW697770.1|21-02-11:0)13913:15,Colombia/ANT-INS-01/2020|EPI_ISL_653756|2020-07-07:1)13912:1,((Colombia/ANT-INS-VG-180/2021|EPI_ISL_794666|2021-01-05:4,(USA/NY-Wadsworth-21023801-01/2021|EPI_ISL_1755482|2021-02-13:0,USA/NY-NYCPHL-003544/2021|EPI_ISL_1121952|2021-02-23:0)13916:13)13915:1,((USA/CA-UCSF-UC838/2020|MW973530.1|2020-12-22:4,USA/CA-UCSF-UC872/2020|MW973668.1|2020-12-27:0,(USA/CA-CZB-25278/2021|MW736756.1|21-01-07:0,USA/CA-CZB-25277/2021|MW736757.1|21-01-07:0)13919:1,(USA/CA-UCSF-UC879/2020|MW973539.1|20-12-27:0,USA/CA-UCSF-UC879/2020|EPI_ISL_978055|2020-12-27:0)13920:4)13918:1,USA/CO-CDPHE-2010300079/2020|EPI_ISL_2194563|2020-10-29:0,USA/AR-CDC-2-3846004/2021|MW708800.1|21-01-25:6)13917:3,Colombia/ANT-INS-5/2020|EPI_ISL_653758|2020-08-26:0,Colombia/ANT-INS-CORME-12-00/2020|EPI_ISL_1424061|2020-07-05:0)13914:1,Colombia/ANT-CWOHC-VG-SEC00066N/2020|EPI_ISL_1629756|2020-12-17:10,((USA/FL-CDC-STM-000043662/2021|EPI_ISL_1581202|2021-03-23:1,Colombia/ANT-CWOHC-VG-SEC00057E/2021|EPI_ISL_1629752|2021-01-04:2,USA/FL-TGH-0340/2021|EPI_ISL_1716870|2021-04-16:4,(USA/AL-CDC-2-4012881/2021|MW792884.1|21-02-10:3,USA/AL-CDC-ASC210003907/2021|MW868812.1|21-03-10:0,USA/NC-CDC-STM-000035413/2021|MW855692.1|21-03-13:0)13923:2,USA/FL-CDC-LC0010157/2021|MW640709.1|21-01-25:0,USA/IN-CDC-LC0003274/2021|MW638216.1|21-01-11:0,USA/FL-CDC-LC0010159/2021|MW640711.1|21-01-25:0)13922:4,USA/NY-PRL-2021_03_15_01A14/2021|EPI_ISL_1306758|2021-03-12:6)13921:4)13881:2,Peru/LIM-UPCH-0367/2020|EPI_ISL_812515|2020-12-13:12)13880:1,(Colombia/DC-INS-197/2020|EPI_ISL_526971|2020-08-18:1,Colombia/TOL-INS-VG-112/2020|EPI_ISL_794653|2020-12-30:10,(USA/NY-Wadsworth-21012070-01/2021|EPI_ISL_936266|2021-01-13:3,(Denmark/DCGC-22286/2020|EPI_ISL_758657|2020-12-14:1,USA/TX-HMH-MCoV-20117/2021|EPI_ISL_1074556|2021-01-02:9)13926:3,(USA/NY-MSHSPSP-PV22558/2020|EPI_ISL_1300992|2020-11-13:5,(Colombia/NAR-INS-VG-2360/2021|EPI_ISL_2009061|2021-04-10:6,Colombia/BOY-INS-VG-508/2021|EPI_ISL_1220046|2021-01-18:2)13928:5)13927:1)13925:1,Colombia/DC-UANDES-122635/2021|EPI_ISL_1235686|2021-01-26:6,Colombia/SAN-UW-651275440101/2020|EPI_ISL_1324143|2020-12-09:7,(USA/CA-UCSF-JD53/2021|EPI_ISL_1093890|2021-01-15:0,USA/CA-UCSF-JD596/2021|EPI_ISL_1094180|2021-01-13:0,USA/CA-UCSF-JD28/2021|EPI_ISL_1093876|2021-01-13:0)13929:7)13924:1,(Colombia/COR-INS-VG-1200/2021|EPI_ISL_1303369|2021-01-12:6,Colombia/SAN-576900-044-RNA/2021|EPI_ISL_1629711|2021-01-24:5,Colombia/CAL-INS-VG-723/2021|EPI_ISL_1220054|2021-01-26:5)13930:3,Brazil/AM-20890661CB/2020|EPI_ISL_1068195|2020-04-16:1,Colombia/AMA-GUR-06815/2020|EPI_ISL_941156|2020-05-04:1,Colombia/ATL-INS-01/2020|EPI_ISL_653761|2020-06-08:5,Colombia/GUR-05010/2020|EPI_ISL_941977|2020-04-27:1,USA/CA-QDX-1044/2020|MW065007.1|20-03-17:2,USA/TX-HMH-962/2020|EPI_ISL_545936|2020-04-09:2,(Netherlands/LI-MUMC-729/2021|EPI_ISL_1120381|2021-01-27:0,Netherlands/UT-RIVM-12485/2021|EPI_ISL_1035533|2021-01-25:2,Netherlands/UT-RIVM-12480/2021|EPI_ISL_1035538|2021-01-26:2)13931:13,Australia/NSW2533/2020|EPI_ISL_527037|2020-04-09:3,(Brazil/AM-20891105GG/2020|EPI_ISL_1068199|2020-05-15:0,Colombia/GVI-141243/2020|EPI_ISL_941987|2020-05-28:0,Brazil/AM-20891184SB/2020|EPI_ISL_1068203|2020-05-18:0)13932:2,USA/IL-CDC-0087/2020|MT325577.1|20-03-07:0,Canada/QC-CHUM-2008301624A/2020|EPI_ISL_1390772|2020-03-23:0,USA/MO-MSPHL-000003/2020|EPI_ISL_1362554|2020-03-18:0,Canada/QC-JUS-V5311504/2020|EPI_ISL_1241187|2020-03-29:0,Canada/ON-PHL-20-80037/2020|EPI_ISL_1170301|2020-03:0,Colombia/ANT-GVI-92161/2020|EPI_ISL_447763|2020-03-31:0,Colombia/BOY-GUR-0212/2020|EPI_ISL_447742|2020-03-28:0,Colombia/BOY-GUR-0210/2020|EPI_ISL_447741|2020-03-28:0,Colombia/BOY-GUR-0209/2020|EPI_ISL_447740|2020-03-28:0,Colombia/ATL-INS-04/2020|EPI_ISL_653759|2020-06-06:0,Colombia/BOY-GUR-0207/2020|EPI_ISL_447739|2020-03-27:0,Colombia/BOY-GUR-0206/2020|EPI_ISL_447738|2020-03-26:0,Canada/QC-JUS-V5241907/2020|EPI_ISL_890652|2020-03-23:0,Canada/ON-SC0055/2020|EPI_ISL_933615|2020-03-29:0,Venezuela/VEN-95072/2020|EPI_ISL_476704|2020-04-09:0,USA/MI-MDHHS-SC20417/2020|EPI_ISL_452291|2020-03-17:0,Canada/MB-NML-848/2020|EPI_ISL_582337|2020-03-24:0,Canada/QC-JUS-V5290754/2020|EPI_ISL_889899|2020-03-28:0,Colombia/BOY-GVI-97795/2020|EPI_ISL_447805|2020-04-04:0,Colombia/AMA-INS-103039/2020|EPI_ISL_456144|2020-04-23:0,Canada/ON_QGLO-018/2020|EPI_ISL_459875|2020-03-27:0,Colombia/AMA-GUR-06733/2020|EPI_ISL_941112|2020-05-03:0,USA/IL-IDPH-I-000008/2020|EPI_ISL_848466|2020-03-07:0,Chile/RM-ISPCH-46/2020|EPI_ISL_445325|2020-03-21:0,Colombia/AMA-GUR-06816/2020|EPI_ISL_941157|2020-05-04:0,Colombia/AMA-GUR-06761/2020|EPI_ISL_941132|2020-05-01:0,Canada/QC-LSPQ-L00235149/2020|EPI_ISL_536089|2020-03-24:0,Colombia/AMA-INS-103039-2/2020|EPI_ISL_526951|2020-04-28:0,Canada/QC-JUS-V5252225/2020|EPI_ISL_890566|2020-03-25:0,Canada/ON-S32/2020|EPI_ISL_591130|2020-03-16:0,Canada/QC-JUS-V5311808/2020|EPI_ISL_889989|2020-03-31:0,CHL/2020-29192/2020|MT670021.1|20-03-21:0,Colombia/MET-005/2021|EPI_ISL_2142003|2020-04-22:0)13736:1,(Colombia/GUR-06388/2020|EPI_ISL_941978|2020-04-30:4,Colombia/MAG-GVI-93457/2020|EPI_ISL_447778|2020-04-01:0,Colombia/MAG-INS-95839/2020|EPI_ISL_498166|2020-03-31:0)13933:1,(USA/NY-NYCPHL-000158/2020|EPI_ISL_631694|2020-04-09:1,(Serbia/Sabac-000251204/2020|EPI_ISL_833574|2020-04-11:0,SRB/SA00025-12-04/2020|MW485930.1|20-04-11:0)13935:3)13934:1,(USA/NY-NYUMC425/2020|EPI_ISL_435492|2020-04-20:1,USA/NY-NYUMC232/2020|EPI_ISL_427632|2020-04-06:2,USA/NY-PV09307/2020|MT370974.1|20-03-22:0,Canada/ON-PHL-20-80105/2020|EPI_ISL_1170334|2020-03:0,USA/NY-NYUMC444/2020|EPI_ISL_435511|2020-04-15:0)13936:1,(USA/NV-NSPHL-A0018/2020|EPI_ISL_515305|2020-03-15:0,GRC/237_31890/2020|MT459900.1|20-03-08:1,(USA/UT-UPHL-2101949056/2020|MW578086.1|20-06-15:1,USA/AZ-TG637308/2020|EPI_ISL_695730|2020-07-28:5,(USA/NV-NSPHL-A0198/2020|EPI_ISL_515452|2020-05-27:0,USA/NV-NSPHL-A0199/2020|EPI_ISL_515453|2020-05-27:0,USA/NV-NSPHL-A0197/2020|EPI_ISL_515451|2020-05-27:0)13939:2,USA/NV-NSPHL-A0203/2020|EPI_ISL_515457|2020-05-27:0,USA/NV-NSPHL-A0194/2020|EPI_ISL_515448|2020-05-26:0)13938:1)13937:1,(USA/CA-ALSR-4814/2020|EPI_ISL_730156|2020-04-04:0,USA/AZ-TG640796/2020|EPI_ISL_695767|2020-04-27:2,(USA/NY-NYUMC476/2020|EPI_ISL_435541|2020-04-21:0,USA/NY-NYUMC429/2020|EPI_ISL_435496|2020-04-15:0)13941:2)13940:1,((((Canada/Qc-CHUM-2018403857A/2020|EPI_ISL_825916|2020-07-02:1,Canada/Qc-JUS-V830180899/2020|EPI_ISL_825656|2020-06-30:0)13945:1,(Canada/Qc-CHUM-2016602180A/2020|EPI_ISL_825832|2020-06-14:0,Canada/Qc-JUS-V825162799/2020|EPI_ISL_825653|2020-06-25:4)13946:2)13944:1,Canada/Qc-CHUM-2017004391A/2020|EPI_ISL_825822|2020-06-18:1,(Canada/QC-CHUM-2016705064A/2020|EPI_ISL_1378946|2020-06-15:0,Canada/QC-CHUM-2016802269A/2020|EPI_ISL_1378948|2020-06-16:0)13947:3,Canada/Qc-CHUM-2018701105a/2020|EPI_ISL_825912|2020-07-05:0,Canada/Qc-JUS-V827017599/2020|EPI_ISL_825654|2020-06-27:0)13943:1,Canada/Qc-CHUM-2013204075A/2020|EPI_ISL_825943|2020-05-11:0,Canada/QC-HSCM-P8152254GP/2020|EPI_ISL_1379038|2020-06-15:1,(Canada/Qc-CHUM-2014003889A/2020|EPI_ISL_825926|2020-05-19:0,Canada/Qc-CHUM-2014103626A/2020|EPI_ISL_825902|2020-05-20:0)13948:3)13942:1,((USA/WI-UW-481/2020|MT750065.1|20-06-18:3,(USA/MD-MDH-0398/2020|MW292657.1|20-11-02:1,(USA/MD-MDH-0385/2020|MW292644.1|20-10-27:1,(USA/MD-MDH-0411/2020|MW310423.1|20-11-04:0,USA/MD-MDH-0412/2020|MW310424.1|20-11-04:0)13953:1)13952:2,(_USA/PA-MGEL-00661/2020|EPI_ISL_1373701|2020-08-15:0,USA/PA-MGEL-00736/2020|EPI_ISL_853297|2020-08-18:0)13954:1)13951:5,(USA/WA-UW-10691/2020|EPI_ISL_570351|2020-06-09:3,USA/WA-UW-10658/2020|EPI_ISL_570344|2020-06-09:1,USA/MI-MDHHS-SC21476/2020|EPI_ISL_516203|2020-07-16:0,(USA/OH-ODH-SC155661/2020|EPI_ISL_1225075|2020-11-10:2,((Canada/ON-PPS-00039/2020|EPI_ISL_852935|2020-11-24:1,(Canada/ON-PPS-00010/2020|EPI_ISL_852868|2020-11-24:2,Canada/ON-PPS-00149/2020|EPI_ISL_853165|2020-11-24:0)13959:1,Canada/ON-PPS-00326/2020|EPI_ISL_853600|2020-11-24:2)13958:1,(Canada/ON-PHL-20-03429/2020|EPI_ISL_1271894|2020-11:2,Canada/ON-PHL-20-03438/2020|EPI_ISL_1271902|2020-11:1,Canada/ON-PHL-20-03431/2020|EPI_ISL_1271896|2020-11:0,Canada/ON-PHL-20-03434/2020|EPI_ISL_1271899|2020-11:0)13960:2,Canada/ON-PHL-20-04130/2020|EPI_ISL_1170460|2020-11:0,Canada/ON-PHL-20-03879/2020|EPI_ISL_1335158|2020-11:0)13957:1)13956:8)13955:2,(USA/IL-IDPH-WAR-S-000968/2020|EPI_ISL_1225774|2020-06-05:0,(USA/MI-MDHHS-SC21717/2020|EPI_ISL_529836|2020-07-13:2,USA/FL-BPHL-0730/2020|MT846485.1|20-07-14:2)13962:1)13961:1,_USA/PA-MGEL-00481/2020|EPI_ISL_1373615|2020-07-16:1,(USA/UMW21608347/2020|MW882489.1|20-10-09:2,USA/IN-CDC-STM-000030216/2021|MW808359.1|21-03-05:9)13963:5,USA/TX-HMH-5518/2020|EPI_ISL_544840|2020-06-23:6,USA/OH-ODH-SC037759/2020|EPI_ISL_2307082|2020-05-16:1,USA/MI-MDHHS-SC20672/2020|EPI_ISL_471696|2020-05-14:0,USA/OH-ODH-SC37683/2020|EPI_ISL_2298620|2020-05-15:0)13950:1,USA/OH-ODH-SC35932/2020|EPI_ISL_816136|2020-04-29:2,USA/CA-IGI-0538/2020|EPI_ISL_677826|2020-07-31:6)13949:1,(USA/NJ-MSHSPSP-PV12390/2020|EPI_ISL_802079|2020-05-04:1,USA/NY-MSHSPSP-PV12415/2020|EPI_ISL_802082|2020-05-04:0,USA/NY-NYUMC645/2020|EPI_ISL_444762|2020-04-02:0,USA/NY-MSHSPSP-PV12414/2020|EPI_ISL_802081|2020-05-04:0,USA/NY-MSHSPSP-PV12369/2020|EPI_ISL_802055|2020-05-03:0,USA/NY-MSHSPSP-PV12357/2020|EPI_ISL_802052|2020-05-03:0,USA/NY-MSHSPSP-PV12406/2020|EPI_ISL_802049|2020-05-02:0,Canada/MB-NML-648/2020|EPI_ISL_632927|2020-03-16:0)13964:1,(NorthMacedonia/2499/2020|EPI_ISL_516413|2020-06-06:0,(Switzerland/BE-ETHZ-150012/2020|OD998498.1|2020-06-10:0,Switzerland/BE-ETHZ-150027/2020|OD998499.1|2020-06-04:0)13966:1)13965:2,(USA/MI-UM-10033834090/2020|EPI_ISL_578089|2020-04-02:1,USA/MI-UM-2006S001014/2020|EPI_ISL_487230|2020-04-07:0)13967:2,(Spain/AN-IBV-001877/2020|EPI_ISL_452468|2020-03-10:0,Spain/AN-IBV-001876/2020|EPI_ISL_452469|2020-03-09:1)13968:1,(USA/CT-UW-7260/2020|EPI_ISL_570179|2020-04-06:0,Russia/CRIE4907775/2020|EPI_ISL_610227|2020-07-14:4,USA/CT-UW-6758/2020|EPI_ISL_570141|2020-04-09:1)13969:1,(USA/CT-Yale-1642/2020|EPI_ISL_1168368|2020-04-13:2,USA/NY-NYCPHL-000104/2020|EPI_ISL_631596|2020-03-26:3,(Israel/CVL-n14270/2020|EPI_ISL_514310|2020-03-17:0,Israel/n14270/2020|EPI_ISL_483715|2020-03-17:0)13971:1)13970:1,((USA/NY-NYUMC325/2020|EPI_ISL_430352|2020-04-01:1,USA/NY-NYUMC333/2020|EPI_ISL_430360|2020-04-07:0)13973:1,USA/NY-NYUMC284/2020|EPI_ISL_428798|2020-04-05:0)13972:1,((USA/WI-UW-288/2020|MT706396.1|20-04-08:1,(USA/WI-UW-330/2020|EPI_ISL_436624|2020-04-26:1,USA/WI-UW-277/2020|MT706385.1|20-04-02:0,USA/WI-UW-285/2020|MT706393.1|20-04-06:0,USA/WI-UW-296/2020|MT706404.1|20-04-09:0)13976:1,(USA/WI-UW-413/2020|MT772562.1|20-04-07:1,(USA/WI-UW-955/2020|MT846641.1|20-05-18:1,(USA/WI-UW-484/2020|MT750068.1|20-06-02:2,USA/WI-UW-822/2020|MT846513.1|20-05-30:1)13979:2,(USA/WI-UW-830/2020|MT846521.1|20-05-12:0,USA/WI-UW-949/2020|MT846635.1|20-05-14:0)13980:1)13978:1,(USA/WI-UW-445/2020|MT750032.1|20-06-16:1,USA/WI-UW-812/2020|MT846504.1|20-06-22:1)13981:5,USA/WI-UW-381/2020|MT772532.1|20-05-22:2,(USA/WI-UW-488/2020|MT750071.1|20-06-04:0,(USA/WI-UW-803/2020|MT795912.1|20-07-06:1,USA/WI-UW-649/2020|MT772426.1|20-06-26:0,USA/WI-UW-605/2020|EPI_ISL_484980|2020-06-25:0,USA/WI-UW-737/2020|MT772508.1|20-06-29:0,USA/WI-UW-713/2020|MT772489.1|20-06-29:0,USA/WI-UW-589/2020|MT750168.1|20-06-19:0,USA/WI-UW-1104/2020|MT929054.1|20-07-23:0,USA/WI-UW-797/2020|MT795907.1|20-07-03:0)13983:2,USA/FL-UW-473/2020|EPI_ISL_484848|2020-06-09:3)13982:3,USA/WI-QDX-194/2020|MT786849.1|20-04-30:1,(USA/WI-UW-307/2020|MT706415.1|20-04-15:1,USA/WI-UW-295/2020|MT706403.1|20-04-11:0,USA/WI-UW-416/2020|MT772565.1|20-04-09:1)13984:1,USA/WI-UW-836/2020|MT846527.1|20-05-23:2,USA/MI-MDHHS-SC20259/2020|MT506693.1|20-03-26:1,(USA/WI-CDC-0944/2020|MT844039.1|20-04-16:1,USA/WI-UW-341/2020|MT706447.1|20-04-02:0,USA/WI-CDC-6239/2020|MW130871.1|20-04-02:0)13985:1,USA/WI-UW-417/2020|MT772566.1|20-04-13:2,USA/WI-UW-226/2020|MT706354.1|20-03-26:1,(USA/WI-UW-538/2020|MT750118.1|20-06-24:1,USA/WI-UW-729/2020|MT772501.1|20-07-02:1,USA/IL-UW-987/2020|MT846673.1|20-07-16:4,USA/WI-UW-886/2020|MT846574.1|20-07-13:1,(USA/WI-UW-854/2020|MT846544.1|20-07-09:1,USA/IL-IDPH-WIN-S-0001377/2020|EPI_ISL_1032807|2020-07-16:1,USA/IL-IDPH-MCH-S-0001695/2020|EPI_ISL_1494342|2020-08-07:0,USA/IL-IDPH-MCH-S-0001529/2020|EPI_ISL_2080125|2020-07-28:1,USA/IL-IDPH-MCH-S-0001498/2020|EPI_ISL_2080111|2020-07-25:1,USA/IL-IDPH-MCH-S-0001579/2020|EPI_ISL_2295832|2020-07-31:1,(USA/MI-MDHHS-SC22057/2020|EPI_ISL_583514|2020-09-28:0,USA/MI-MDHHS-SC22058/2020|EPI_ISL_583515|2020-09-28:0)13988:4)13987:1,USA/IL-IDPH-WIN-S-0001012/2020|EPI_ISL_1323237|2020-06-10:1,USA/IL-IDPH-LOG-S-0001711/2020|EPI_ISL_1494301|2020-08-08:1,USA/WI-UW-548/2020|MT750128.1|20-06-22:0,USA/IL-IDPH-WIN-S-000834/2020|EPI_ISL_1652422|2020-05-27:0,USA/WI-UW-602/2020|EPI_ISL_484977|2020-06-28:0,USA/WI-UW-595/2020|MT750173.1|20-06-25:0,USA/WI-UW-470/2020|MT750055.1|20-06-18:0,USA/WI-UW-598/2020|MT750176.1|20-06-27:0,USA/WI-UW-777/2020|MT795888.1|20-07-03:0,USA/WI-UW-469/2020|MT750054.1|20-06-08:0,USA/WI-UW-475/2020|MT750059.1|20-06-09:0,USA/WI-UW-689/2020|MT772466.1|20-06-28:0,USA/WI-UW-682/2020|MT772459.1|20-06-26:0,USA/WI-UW-619/2020|MT750195.1|20-06-24:0,USA/WI-UW-509/2020|MT750091.1|20-06-08:0,USA/WI-UW-483/2020|MT750067.1|20-06-17:0,USA/WI-UW-438/2020|MT750026.1|20-06-15:0,USA/WI-UW-453/2020|MT750040.1|20-06-17:0,USA/IL-UW-507/2020|MT750089.1|20-05-30:0,USA/WI-UW-576/2020|MT750155.1|20-06-19:0,USA/WI-UW-439/2020|MT750027.1|20-06-18:0,USA/WI-UW-432/2020|MT750020.1|20-06-17:0,USA/WI-UW-447/2020|MT750034.1|20-06-18:0)13986:3,((USA/TX-HMH-5576/2020|EPI_ISL_544874|2020-06-26:0,USA/FL-AJ50/2020|EPI_ISL_513287|2020-07-04:1)13990:3,USA/WI-UW-827/2020|MT846518.1|20-05-13:0,USA/WI-UW-309/2020|MT706417.1|20-04-16:0)13989:1,USA/MI-MDHHS-SC20090/2020|MT412215.1|20-03-28:1,USA/WI-QDX-196/2020|MT786850.1|20-04-30:1,USA/IL-NM-0521/2020|EPI_ISL_626441|2020-04-27:1,USA/IL-NM-0464/2020|EPI_ISL_626413|2020-04-21:1,USA/IL-NM-0452/2020|EPI_ISL_626411|2020-04-16:1,(USA/WI-UW-1035/2020|MT928989.1|20-08-04:1,(USA/WI-WSLH-200577/2020|EPI_ISL_578688|2020-06-07:0,(USA/WI-WSLH-200659/2020|EPI_ISL_631425|2020-06-19:0,USA/WI-WSLH-200664/2020|EPI_ISL_631429|2020-06-22:0,USA/WI-WSLH-200658/2020|EPI_ISL_631424|2020-06-19:0)13993:1)13992:1,USA/WI-WSLH-200657/2020|EPI_ISL_631423|2020-06-19:0,USA/IL-IDPH-JOD-C-001514/2020|EPI_ISL_1225749|2020-06-27:1,USA/WI-WSLH-200651/2020|EPI_ISL_631418|2020-06-18:1)13991:2,USA/IL-IDPH-S-000303/2020|EPI_ISL_962050|2020-04-24:1,USA/IL-IDPH-S-000298/2020|EPI_ISL_962047|2020-04-23:1,(((USA/WI-WSLH-200638/2020|EPI_ISL_631407|2020-06-10:1,USA/WI-WSLH-200639/2020|EPI_ISL_631408|2020-06-12:2)13996:1,(USA/WI-WSLH-200414/2020|EPI_ISL_578576|2020-06-02:0,(USA/WI-UW-457/2020|MT750042.1|20-06-15:1,USA/WI-UW-455/2020|MT750041.1|20-06-16:0,USA/WI-UW-437/2020|MT750025.1|20-06-14:0)13998:1)13997:1,USA/IL-IDPH-STE-S-000967/2020|EPI_ISL_1225773|2020-06-05:1,USA/IL-LCH-0163/2020|EPI_ISL_1501820|2020-05-18:1)13995:1,(USA/IL-IDPH-C-000153/2020|EPI_ISL_848286|2020-04-29:0,USA/IL-IDPH-C-000155/2020|EPI_ISL_848287|2020-04-29:0)13999:2,(USA/IL-IDPH-COO-C-000768/2020|EPI_ISL_1652248|2020-05-04:0,USA/IL-IDPH-C-000492/2020|EPI_ISL_962038|2020-04-28:0)14000:1)13994:1,USA/IL-NM-0485/2020|EPI_ISL_626425|2020-04-23:2,USA/WI-WSLH-200125/2020|EPI_ISL_578354|2020-04-17:1,USA/IL-NM-1371/2020|EPI_ISL_626514|2020-04-01:1,USA/IL-IDPH-S-000322/2020|EPI_ISL_961954|2020-04-26:2,USA/WI-WSLH-200043/2020|EPI_ISL_471208|2020-04-02:2,USA/WI-WSLH-200420/2020|EPI_ISL_578582|2020-05-26:1,(USA/WI-WSLH-200387/2020|EPI_ISL_578553|2020-04-22:1,(USA/IL-UW-454/2020|EPI_ISL_484829|2020-06-02:2,(USA/IL-IDPH-WHS-S-0001025/2020|EPI_ISL_1323241|2020-06-11:0,(USA/IL-IDPH-LEE-S-0001086/2020|EPI_ISL_1323267|2020-06-18:1,USA/IL-IDPH-WHS-S-0001032/2020|EPI_ISL_1323245|2020-06-12:1)14004:2)14003:3)14002:1)14001:1,Canada/NB_252/2020|EPI_ISL_481749|2020-04-01:1,USA/IL-IDPH-MEN-S-000851/2020|EPI_ISL_1652433|2020-05-27:2,(USA/IL-IDPH-BOO-S-000838/2020|EPI_ISL_1652424|2020-05-27:0,USA/IL-IDPH-BOO-S-000790/2020|EPI_ISL_1652403|2020-05-22:1)14005:2,USA/IL-IDPH-CAS-S-000776/2020|EPI_ISL_1652396|2020-05-21:1,USA/IL-IDPH-BOO-S-000772/2020|EPI_ISL_1652394|2020-05-20:3,USA/IL-NM-0768/2020|EPI_ISL_626474|2020-05-14:1,USA/IL-NM-1138/2020|EPI_ISL_936541|2020-06-13:5,(USA/IL-UW-123/2020|MT706251.1|20-04-11:0,USA/WI-UW-140/2020|MT706268.1|20-04-09:0)14006:1,(USA/WI-UW-205/2020|MT706333.1|20-03-25:0,USA/WI-UW-204/2020|MT706332.1|20-03-25:0)14007:1,(USA/IL-UW-360/2020|EPI_ISL_450714|2020-04-18:0,USA/WI-UW-360/2020|MT506899.1|20-04-18:0)14008:1,(USA/WA-UW-1826/2020|EPI_ISL_424273|2020-03-22:0,USA/WA-UW-1826/2020|MT326109.1|20-03-22:0)14009:2,USA/WI-UW-953/2020|MT846639.1|20-05-19:0,Canada/ON-PHL-20-00375/2020|EPI_ISL_1230042|2020-04:0,Canada/ON-PHL-20-00387/2020|EPI_ISL_1231184|2020-03:0,USA/WI-UW-MAYO9/2020|EPI_ISL_501165|2020-03-23:0,USA/IL-NM-0435/2020|EPI_ISL_626406|2020-04-11:0,USA/IL-IDPH-S-000378/2020|EPI_ISL_962065|2020-04-29:0,USA/IL-IDPH-S-000360/2020|EPI_ISL_962059|2020-04-28:0,USA/IL-IDPH-S-000297/2020|EPI_ISL_962046|2020-04-23:0,USA/IL-NM025/2020|EPI_ISL_444535|2020-03-15:0,Canada/NB_250/2020|EPI_ISL_481748|2020-04-02:0,USA/IL-IDPH-C-000129/2020|EPI_ISL_848245|2020-03-22:0,USA/IL-UW-364/2020|EPI_ISL_450718|2020-04-16:0,USA/IL-UW-361/2020|EPI_ISL_450715|2020-04-18:0,USA/IL-UW-352/2020|EPI_ISL_450706|2020-04-18:0,USA/WI-WSLH-200324/2020|EPI_ISL_578505|2020-04-19:0,USA/IL-IDPH-S-000299/2020|EPI_ISL_961952|2020-04-23:0,USA/WI-WSLH-200045/2020|EPI_ISL_471210|2020-03-30:0,USA/WI-WSLH-200182/2020|EPI_ISL_578407|2020-04-06:0,USA/WI-WSLH-200098/2020|EPI_ISL_471262|2020-03-27:0,USA/WI-WSLH-200067/2020|EPI_ISL_471232|2020-03-21:0,USA/WI-WSLH-200037/2020|EPI_ISL_471202|2020-03-25:0,Canada/NB-217/2020|EPI_ISL_479633|2020-03-30:0,Canada/NB-213/2020|EPI_ISL_479629|2020-03-30:0,USA/IL-NM0116/2020|EPI_ISL_444599|2020-03-19:0,USA/FHCRC-1826/2020|MW593244.1|20-03-22:0,USA/WI-UW-364/2020|MT506903.1|20-04-16:0,USA/WI-UW-361/2020|MT506900.1|20-04-18:0,USA/WI-UW-352/2020|MT506891.1|20-04-18:0,USA/WI-UW-960/2020|MT846646.1|20-05-15:0,USA/WI-UW-940/2020|MT846627.1|20-05-12:0,USA/WI-UW-99/2020|MT706219.1|20-04-02:0,USA/WI-UW-242/2020|MT706370.1|20-03-28:0,USA/WI-UW-230/2020|MT706358.1|20-03-26:0,USA/WI-UW-257/2020|MT706249.1|20-04-06:0,USA/WI-UW-323/2020|MT706430.1|20-04-23:0,USA/WI-UW-348/2020|MT506887.1|20-04-15:0,USA/WI-QDX-193/2020|MT786848.1|20-04-30:0,USA/MN-MDH-1505/2020|MT920038.1|20-03-25:0,USA/WI-CDC-8099/2020|MW023393.1|20-04-15:0,USA/WI-QDX-778/2020|MW064862.1|20-03-19:0,USA/WI-QDX-197/2020|MT786851.1|20-04-30:0,USA/WI-QDX-438/2020|MW064556.1|20-03-19:0,USA/WI-UW-418/2020|MT772567.1|20-04-13:0,USA/WI-UW-188/2020|MT706316.1|20-03-23:0)13977:1,USA/WI-UW-273/2020|MT706381.1|20-03-31:0,USA/WI-UW-276/2020|MT706384.1|20-04-01:0,USA/WI-UW-275/2020|MT706383.1|20-04-01:0)13975:1,USA/NY-MSK-10B/2020|EPI_ISL_583465|2020-05-02:0)13974:1,((USA/NM-UNM-00101/2020|EPI_ISL_467546|2020-04-01:0,USA/NM-UNM-00112/2020|EPI_ISL_467551|2020-04-02:0)14011:1,USA/NM-UNM-00117/2020|EPI_ISL_467556|2020-04-02:0,USA/NM-UNM-00116/2020|EPI_ISL_467555|2020-04-02:0,USA/NM-UNM-00115/2020|EPI_ISL_467554|2020-04-02:0,USA/NM-UNM-00100/2020|EPI_ISL_467545|2020-04-01:0)14010:1,(USA/NC-UNC-LCCC0015/2020|EPI_ISL_877598|2020-04-18:1,USA/NC-UNC-LCCC0017/2020|EPI_ISL_877600|2020-04-20:0,(USA/NC-UNC-LCCC0023/2020|EPI_ISL_877606|2020-05-04:1,((USA/NC-UNC-LCCC0100/2020|EPI_ISL_877681|2020-08-22:1,(USA/NC-QDX-2896/2020|MW487281.1|20-08-26:0,(USA/NC-UNCC-000191/2020|EPI_ISL_1938016|2020-11-10:1,(USA/MD-NIH-00326/2020|MW883279.1|20-11-24:1,USA/NC-USAFSAM-S0219/2021|EPI_ISL_982643|2021-01-15:7)14018:1)14017:3)14016:2)14015:1,USA/NC-UNC-LCCC0180/2020|EPI_ISL_877760|2020-08-27:1,USA/NC-UNC-LCCC0114/2020|EPI_ISL_877695|2020-08-23:2)14014:5)14013:2)14012:1,(Egypt/MASRI-016/2020|EPI_ISL_482767|2020-05-11:3,Egypt/MASRI-6/2020|EPI_ISL_475747|2020-05:0)14019:2,(USA/OH-PLMI-J6GLK-5252/2020|EPI_ISL_956064|2020-03:0,RUS/953/2020|MW332240.1|20-04-08:7)14020:1,(USA/MI-MDHHS-SC21082/2020|EPI_ISL_507858|2020-03-27:0,USA/FL-BPHL-0454/2020|MT791896.1|20-03-23:2)14021:1,(USA/OH-PLMI-J48PD-5386/2020|EPI_ISL_956036|2020-04:1,(EGY/EGY_CCHE57357_A_12/2020|MW467427.1|20-05-20:0,EGY/CUNCI-HGC4I030/2020|MT611442.1|20-06-02:0)14023:3)14022:1,((Canada/QC-L00250687/2020|EPI_ISL_1241534|2020-04-17:1,Canada/QC-HMR-96143227/2020|EPI_ISL_954321|2020-04-14:0,Canada/QC-L00247430/2020|EPI_ISL_1241420|2020-04-08:0)14025:1,Canada/QC-JUS-V6011935/2020|EPI_ISL_1241206|2020-04-01:0)14024:1,(Colombia/DC-CIMBIUR-D26/2020|EPI_ISL_1040921|2020-06-16:1,(((USA/FL-CDC-LC0041255/2021|MZ037049.1|2021-04-11:5,((USA/NJ-CDC-LC0049286/2021|MZ073195.1|2021-04-16:10,USA/NY-PRL-2021_0419_00A02/2021|EPI_ISL_1717351|2021-04-16:13)14031:5,(((Colombia/MAG-INS-VG-1646/2021|EPI_ISL_1582994|2021-03-10:3,Colombia/LAG-INS-VG-1401/2021|EPI_ISL_1582980|2021-02-21:2,(Colombia/VID-INS-VG-1742/2021|EPI_ISL_1582987|2021-03-24:2,USA/CA-CDC-STM-000044729/2021|EPI_ISL_1581369|2021-03-28:4)14035:1,(Spain/MD-HGUGM-21164038/2021|EPI_ISL_1647956|2021-04-09:1,Colombia/DC-INS-VG-2115/2021|EPI_ISL_1821066|2021-04-12:4,Colombia/SAN-INS-VG-2188/2021|EPI_ISL_1821074|2021-04-08:3,Colombia/ATL-INS-VG-1632/2021|EPI_ISL_1820929|2021-03-03:2,(Colombia/NAR-INS-VG-2346/2021|EPI_ISL_2158349|2021-04-13:1,(Mexico/CMX-INER-IBT-0176/2021|EPI_ISL_1970836|2021-04-25:0,Mexico/CMX-INER-IBT-0177/2021|EPI_ISL_1970837|2021-04-27:0)14038:3)14037:2,Curacao/CW-RIVM-30491/2021|EPI_ISL_2094367|2021-04-26:3,Colombia/ANT-CWOHC-VG-SEC00397G/2021|EPI_ISL_2136320|2021-04-13:1,(USA/NY-NYCPHL-004639/2021|EPI_ISL_2151404|2021-04-26:2,Denmark/DCGC-81917/2021|EPI_ISL_1890559|2021-04-12:0)14039:2,(USA/OH-CDC-LC0045144/2021|MZ069800.1|2021-04-08:2,USA/NY-PRL-2021_0409_00G23/2021|EPI_ISL_1543900|2021-04-07:1,(USA/IL-NM-7804/2021|EPI_ISL_2009345|2021-04-24:2,(USA/NJ-CDC-LC0058310/2021|MZ253447.1|2021-05-04:2,(USA/PA-CDC-LC0051272/2021|MZ141872.1|21-04-23:1,(USA/PA-CDC-LC0051163/2021|MZ141983.1|21-04-24:2,USA/PA-CDC-LC0051044/2021|MZ141771.1|21-04-22:0)14044:1,USA/PA-CDC-LC0060737/2021|EPI_ISL_2305944|2021-05-10:0)14043:2)14042:3,Mexico/CMX-INMEGEN-05-01-374/2021|EPI_ISL_2178753|2021-05-03:0)14041:1)14040:3,(USA/AZ-ASPHL-3859/2021|EPI_ISL_2086307|2021-03-17:7,(Denmark/DCGC-101223/2021|EPI_ISL_2298986|2021-05-17:0,Denmark/DCGC-98742/2021|EPI_ISL_2296939|2021-05-17:0)14046:2)14045:1,(USA/NC-CDC-LC0061101/2021|EPI_ISL_2306096|2021-05-11:6,(Spain/MD-HGUGM-21123720/2021|EPI_ISL_1401468|2021-03-13:1,(Netherlands/NB-RIVM-29184/2021|EPI_ISL_1962952|2021-04-18:1,(Netherlands/NB-RIVM-33495/2021|EPI_ISL_2303946|2021-05-12:2,Netherlands/GE-RIVM-31535/2021|EPI_ISL_2220450|2021-04-28:0,Netherlands/NB-RIVM-31249/2021|EPI_ISL_2094364|2021-04-22:0)14050:1,(Netherlands/ZH-RIVM-34081/2021|EPI_ISL_2303941|2021-05-03:0,Netherlands/OV-RIVM-34549/2021|EPI_ISL_2303942|2021-05-03:1)14051:1,(Netherlands/NB-MVD-CWGS2100848/2021|EPI_ISL_2259205|2021-05-15:0,Netherlands/NB-MVD-CWGS2100836/2021|EPI_ISL_2259158|2021-05-11:0,Netherlands/NB-MVD-CWGS2100831/2021|EPI_ISL_2259204|2021-05-10:0,Netherlands/NB-MVD-CWGS2100782/2021|EPI_ISL_2259146|2021-05-01:0)14052:1,Netherlands/NB-MVD-CWGS2100644/2021|EPI_ISL_1820898|2021-04-11:0,Netherlands/NB-MVD-CWGS2100645/2021|EPI_ISL_1820899|2021-04-11:0,Netherlands/NB-RIVM-29174/2021|EPI_ISL_1962951|2021-04-17:0,Netherlands/NB-RIVM-30068/2021|EPI_ISL_2094362|2021-04-08:0,Netherlands/GE-RIVM-30033/2021|EPI_ISL_2094361|2021-04-12:0,Netherlands/NB-RIVM-31261/2021|EPI_ISL_2094366|2021-04-28:0,Netherlands/NB-RIVM-31972/2021|EPI_ISL_2220453|2021-05-05:0,Netherlands/ZH-RIVM-34013/2021|EPI_ISL_2303947|2021-05-11:0)14049:2,(Netherlands/un-EMC-907/2020|EPI_ISL_1970346|2021-04-14:1,Netherlands/NB-RIVM-31243/2021|EPI_ISL_2094360|2021-04-22:2,Netherlands/NB-RIVM-29906/2021|EPI_ISL_2094371|2021-04-20:2,Netherlands/ZH-EMC-2543/2020|EPI_ISL_1970344|2021-04-13:0,Netherlands/un-EMC-906/2020|EPI_ISL_1970345|2021-04-14:0,Netherlands/NB-RIVM-30901/2021|EPI_ISL_2094363|2021-04-25:0,Netherlands/NB-RIVM-31255/2021|EPI_ISL_2094365|2021-04-26:0)14053:2,(USA/MD-HP04670/2021|EPI_ISL_1663013|2021-04-12:1,Switzerland/BL-ETHZ-610754/2021|EPI_ISL_2152100|2021-05-05:1,Colombia/ANT-INS-VG-2423/2021|EPI_ISL_2158348|2021-04-16:0)14054:1,Colombia/ANT-CWOHC-VG-SEC00366B/2021|EPI_ISL_2136291|2021-04-05:1,Colombia/ANT-CWOHC-VG-SEC00360V/2021|EPI_ISL_2136287|2021-04-05:1,Colombia/ANT-CWOHC-VG-SEC00356R/2021|EPI_ISL_2136285|2021-04-05:2,AND01868|OU015160.1|21:2,Spain/MC-ISCIII-214117/2021|EPI_ISL_2178405|2021-04-17:1,(Spain/MC-ISCIII-212216/2021|EPI_ISL_1683896|2021-03-06:7,Spain/MC-ISCIII-213086/2021|EPI_ISL_2178393|2021-03-22:1,Spain/MC-ISCIII-212811/2021|EPI_ISL_2227889|2021-03-15:1,Spain/MC-ISCIII-214485/2021|EPI_ISL_2227881|2021-04-19:1,Spain/MC-ISCIII-214473/2021|EPI_ISL_2227878|2021-04-24:1,Spain/MC-ISCIII-213863/2021|EPI_ISL_2178402|2021-04-07:0,Spain/MC-ISCIII-213088/2021|EPI_ISL_2178394|2021-03-22:0,Spain/MC-ISCIII-213093/2021|EPI_ISL_2178395|2021-03-27:0)14055:1,Spain/MC-ISCIII-213278/2021|EPI_ISL_2178401|2021-04-01:2,Spain/MC-ISCIII-213275/2021|EPI_ISL_2178400|2021-03-30:1,Spain/MC-ISCIII-213238/2021|EPI_ISL_2178399|2021-03-30:2,(Spain/MC-ISCIII-214470/2021|EPI_ISL_2227875|2021-04-25:1,Spain/MC-ISCIII-214480/2021|EPI_ISL_2227880|2021-04-21:0,Spain/MC-ISCIII-214110/2021|EPI_ISL_2178404|2021-04-16:0,Spain/MC-ISCIII-214686/2021|EPI_ISL_2227888|2021-04-28:0,Spain/MC-ISCIII-214677/2021|EPI_ISL_2227885|2021-04-28:0,Spain/MC-ISCIII-214683/2021|EPI_ISL_2227887|2021-05-01:0)14056:1,Spain/MC-ISCIII-214466/2021|EPI_ISL_2227874|2021-04-23:2,(Spain/MC-ISCIII-214498/2021|EPI_ISL_2227884|2021-04-20:1,Spain/MD-54262989/2021|EPI_ISL_2179750|2021-04-20:2,(Spain/MC-ISCIII-214472/2021|EPI_ISL_2227877|2021-04-22:0,Spain/MC-ISCIII-214471/2021|EPI_ISL_2227876|2021-04-22:1)14058:1)14057:1,Curacao/CW-AUMC-000717/2021|EPI_ISL_1678824|2021-03-26:1,Spain/MC-ISCIII-214684/2021|EPI_ISL_2178977|2021-04-30:5,(USA/AZ-CDC-QDX23453406/2021|EPI_ISL_1582005|2021-03-29:0,USA/AZ-TG832747/2021|EPI_ISL_1909318|2021-04-07:0)14059:2,(Spain/MC-ISCIII-214496/2021|EPI_ISL_2227883|2021-04-20:0,Spain/MC-ISCIII-214495/2021|EPI_ISL_2227882|2021-04-20:0)14060:1,Spain/MD-HGUGM-21136622/2021|EPI_ISL_1401469|2021-03-22:0,Spain/MC-ISCIII-214477/2021|EPI_ISL_2227879|2021-04-28:0,Spain/MC-ISCIII-214678/2021|EPI_ISL_2227886|2021-04-26:0,Spain/MC-ISCIII-214109/2021|EPI_ISL_2178403|2021-04-15:0,Spain/MC-ISCIII-213095/2021|EPI_ISL_2178396|2021-03-26:0,Spain/MC-ISCIII-213233/2021|EPI_ISL_2178397|2021-04-02:0,Spain/MC-ISCIII-213234/2021|EPI_ISL_2178398|2021-04-02:0)14048:1)14047:1,((((USA/TX-CDC-LC0058929/2021|MZ254276.1|2021-05-05:4,USA/LA-CDC-LC0051971/2021|MZ142593.1|21-04-22:8)14064:1,USA/PA-CDC-LC0058595/2021|MZ253880.1|2021-05-07:9)14063:2,Spain/MD-55013028/2021|EPI_ISL_2179751|2021-04-22:2)14062:1,Ecuador/USFQ-1326/2021|EPI_ISL_2100436|2021-05-06:4)14061:1)14036:2,(USA/MI-UM-10039251404/2021|EPI_ISL_1753673|2021-04-13:2,USA/NY-PRL-2021_0408_00M18/2021|EPI_ISL_1543466|2021-04-07:3)14065:1,Colombia/ATL-INS-VG-1952/2021|EPI_ISL_1821062|2021-04-08:4,Colombia/ATL-INS-VG-1954/2021|EPI_ISL_1821064|2021-04-08:5,(Colombia/ATL-INS-VG-1955/2021|EPI_ISL_1821065|2021-04-12:2,(Spain/CT-HUVH-EX202869/2021|EPI_ISL_1914385|2021-04-27:2,USA/AK-PHL8737/2021|EPI_ISL_2158266|2021-05-08:3,SintMaarten/SX-RIVM-32186/2021|EPI_ISL_2220460|2021-05-10:0,Colombia/ATL-INS-VG-1953/2021|EPI_ISL_1821063|2021-04-07:3,Curacao/CW-RIVM-33287/2021|EPI_ISL_2303943|2021-05-06:2,(Spain/CT-HUVH-E20609/2021|EPI_ISL_2080877|2021-04-28:0,Spain/CT-HUVH-EX202859/2021|EPI_ISL_1908878|2021-04-27:0,Spain/CT-HUVH-EX203695/2021|EPI_ISL_2080881|2021-05-04:0,Spain/CT-HUVH-EX203693/2021|EPI_ISL_2080879|2021-05-04:0,Spain/CT-HUVH-EX203698/2021|EPI_ISL_2080882|2021-05-04:0,Spain/CT-HUVH-EX203694/2021|EPI_ISL_2080880|2021-05-04:0)14068:1)14067:1)14066:1,((Colombia/SAN-INS-VG-2189/2021|EPI_ISL_1821075|2021-04-05:1,Colombia/ANT-CWOHC-VG-SEC00213E/2021|EPI_ISL_1960080|2021-04-09:1,(Colombia/DC-INS-VG-2117/2021|EPI_ISL_1821067|2021-04-12:0,(Aruba/AW-RIVM-33411/2021|EPI_ISL_2303944|2021-05-11:1,Aruba/AW-RIVM-32149/2021|EPI_ISL_2220458|2021-05-03:0,Aruba/AW-RIVM-33027/2021|EPI_ISL_2220461|2021-05-09:0,Aruba/AW-RIVM-33421/2021|EPI_ISL_2303945|2021-05-11:0)14072:2)14071:1,Colombia/SAN-INS-VG-2181/2021|EPI_ISL_1821071|2021-04-11:4)14070:1,(USA/WA-S6521/2021|EPI_ISL_1897353|2021-04-09:2,Colombia/ANT-CWOHC-VG-SEC00264D/2021|EPI_ISL_1960057|2021-04-08:2,Colombia/ANT-CWOHC-VG-SEC00255U/2021|EPI_ISL_1960056|2021-04-05:1,(Colombia/ANT-CWOHC-VG-SEC00276P/2021|EPI_ISL_1960082|2021-04-22:1,Colombia/ANT-CWOHC-VG-SEC00206X/2021|EPI_ISL_1960042|2021-04-10:0,(USA/MN-MDH-7346/2021|MZ285033.1|2021-05-04:0,USA/MN-MDH-6558/2021|MZ189319.1|2021-05-01:0)14075:7)14074:2,Colombia/ANT-CWOHC-VG-SEC00403M/2021|EPI_ISL_2136326|2021-04-15:1,Colombia/ANT-CWOHC-VG-SEC00412V/2021|EPI_ISL_2136335|2021-04-14:1,Spain/CT-HUGTiPR016QP8F9/2021|EPI_ISL_2136925|2021-05-04:1,Mexico/CMX-INMEGEN-05-01-234/2021|EPI_ISL_2178749|2021-04-27:6,(USA/AK-PHL8756/2021|EPI_ISL_2158265|2021-05-10:1,USA/AK-PHL8689/2021|EPI_ISL_2158264|2021-05-06:0,USA/AK-PHL8759/2021|EPI_ISL_2158267|2021-05-10:0)14076:3,(USA/MN-MDH-7241/2021|MZ284873.1|2021-05-17:2,USA/MN-MDH-7327/2021|MZ285014.1|2021-05-07:0)14077:3,(USA/MD-MDH-2383/2021|EPI_ISL_2291826|2021-05-12:3,Spain/CT-HUVH-E25081/2021|EPI_ISL_2080878|2021-04-30:4)14078:1,USA/CO-CDPHE-2101047698/2021|EPI_ISL_2310477|2021-05-10:3,Colombia/ANT-CWOHC-VG-SEC00211C/2021|EPI_ISL_1960055|2021-04-08:2,USA/TX-HMH-MCoV-42938/2021|EPI_ISL_2224498|2021-04-22:2,USA/WA-UW-21041692012/2021|MZ232908.1|2021-04-16:0,Colombia/ANT-CWOHC-VG-SEC00262B/2021|EPI_ISL_1960081|2021-04-10:0,Colombia/ANT-CWOHC-VG-SEC00396F/2021|EPI_ISL_2136319|2021-04-13:0)14073:2)14069:1,Colombia/ARA-INS-VG-2146/2021|EPI_ISL_1821069|2021-04-08:1,(Colombia/CAQ-INS-VG-2179/2021|EPI_ISL_1821070|2021-04-04:2,Colombia/SAN-INS-VG-2187/2021|EPI_ISL_1821073|2021-04-08:1)14079:3,(Aruba/AW-RIVM-30251/2021|EPI_ISL_2094359|2021-04-21:4,USA/WI-UW-4505/2021|EPI_ISL_2245470|2021-05-10:4)14080:3,(USA/NY-Wadsworth-21046241-01/2021|EPI_ISL_1935627|2021-04-13:0,(USA/NY-PRL-2021_0405_00N23/2021|EPI_ISL_1542954|2021-03-31:0,USA/NY-PRL-2021_03_24_00P15/2021|EPI_ISL_1385573|2021-03-23:0)14082:1)14081:3,(Spain/MD-25438221/2021|EPI_ISL_2179709|2021-03-13:6,(Colombia/MAG-INS-VG-1624/2021|EPI_ISL_1582990|2021-03-08:2,(Colombia/DC-INS-VG-1525/2021|EPI_ISL_1820928|2021-03-14:3,Spain/MD-HGUGM-523702/2021|EPI_ISL_1964218|2021-04-27:9)14085:1,Spain/MD-HGUGM-645142/2021|EPI_ISL_2080928|2021-05-06:3,Colombia/ANT-CWOHC-VG-SEC00386V/2021|EPI_ISL_2136309|2021-04-08:1,(USA/TX-BSWTemple-ILL-R9-0047/2021|EPI_ISL_2196702|2021-05-10:0,(USA/KS-KHEL-1803/2021|EPI_ISL_2227411|2021-05-17:2,USA/KS-KHEL-1650/2021|EPI_ISL_2092840|2021-05-10:1,USA/KS-KHEL-1841/2021|EPI_ISL_2248747|2021-05-18:1,USA/KS-KHEL-1916/2021|EPI_ISL_2271715|2021-05-20:0,USA/CO-CDPHE-2100938243/2021|EPI_ISL_2309975|2021-04-27:0)14087:1)14086:3,Colombia/MAG-INS-VG-1588/2021|EPI_ISL_1820926|2021-02-26:6)14084:1)14083:1,Colombia/ATL-INS-VG-2327/2021|EPI_ISL_2158355|2021-04-14:2,USA/AR-CDC-4106635-001/2021|MZ233528.1|2021-04-20:1,Colombia/SAN-INS-VG-2193/2021|EPI_ISL_1821076|2021-04-08:5,Colombia/ATL-INS-VG-1633/2021|EPI_ISL_1820927|2021-03-04:3,((Spain/MD-HGUGM-21164489/2021|EPI_ISL_1647949|2021-04-10:4,Colombia/DC-INS-VG-2114/2021|EPI_ISL_1820962|2021-04-12:1,(Denmark/DCGC-59629/2021|EPI_ISL_1868200|2021-04-05:1,Spain/MD-HGUGM-21158634/2021|EPI_ISL_1647948|2021-04-08:4)14090:3,((Mexico/CMX-InDRE_FD53334_S1858/2021|EPI_ISL_2158315|2021-04-19:1,Mexico/CMX-InDRE_FD53391_S1859/2021|EPI_ISL_2158316|2021-04-19:0,Mexico/CMX-InDRE_FD54294_S1860/2021|EPI_ISL_2158317|2021-04-20:0)14092:3,(Mexico/CMX-INMEGEN-05-01-91/2021|EPI_ISL_2276105|2021-05-06:3,Mexico/CMX-INMEGEN-05-01-193/2021|EPI_ISL_2178748|2021-05-06:0)14093:3,Mexico/MEX-INMEGEN-05-01-254/2021|EPI_ISL_2178755|2021-04-27:0,Mexico/CMX-INMEGEN-05-01-65/2021|EPI_ISL_2276104|2021-05-04:0,Mexico/CMX-INMEGEN-05-02-62/2021|EPI_ISL_2276108|2021-05-07:0)14091:1,Colombia/VAC-INS-VG-2285/2021|EPI_ISL_2158345|2021-04-09:8,USA/MD-MDH-2363/2021|EPI_ISL_2227430|2021-05-07:3)14089:1,(USA/NY-PRL-2021_0428_00H07/2021|EPI_ISL_1828364|2021-04-26:1,Curacao/CW-RIVM-31692/2021|EPI_ISL_2220456|2021-04-28:0,USA/NY-Wadsworth-21052661-01/2021|EPI_ISL_2308789|2021-05-03:3)14094:7)14088:3,(Germany/NW-RKI-I-127983/2021|EPI_ISL_2111598|2021-04-20:0,Germany/NW-RKI-I-127911/2021|EPI_ISL_2111528|2021-04-23:0)14095:2,Colombia/MAG-INS-VG-482/2021|EPI_ISL_1220045|2021-01-11:0,USA/TX-HMH-MCoV-38343/2021|EPI_ISL_2211339|2021-04-01:0,USA/NJ-NYGC-S-OM-7782-KKAL987/2021|EPI_ISL_2086281|2021-03-29:0)14034:1,(USA/WI-UW-4340/2021|EPI_ISL_1827552|2021-04-22:1,USA/WI-UW-4214/2021|EPI_ISL_1827549|2021-04-07:0)14096:2)14033:1,(USA/NJ-NYULH1315/2021|EPI_ISL_2202730|2021-04-08:1,Denmark/DCGC-89555/2021|EPI_ISL_2025772|2021-04-26:5)14097:3)14032:2)14030:8)14029:3,USA/FL-CDC-LC0041384/2021|MZ037108.1|2021-04-12:1)14028:2,(USA/FL-CDC-LC0041323/2021|MZ037047.1|2021-04-11:12,USA/FL-CDC-LC0041462/2021|MZ037048.1|2021-04-11:4)14098:1)14027:6)14026:2,((Egypt/NRC1-2/2020|EPI_ISL_1273103|2020-05-01:0,EGY/NRC1/2020|MW737677.1|20-05-01:0)14100:4,EGY/CPHL-NRC-22/2020|MW451601.1|20-03-13:0,EGY/NRC2/2020|MW737845.1|20-05-01:0,EGY/NRC2/2020|MW737831.1|20-05-01:0)14099:1,(Mexico/YUC-InDRE-IBT-64/2020|EPI_ISL_1301461|2020-06-01:2,Mexico/ROO-InDRE-IBT-10/2020|EPI_ISL_1301493|2020-06-02:0)14101:2,((USA/TX-HMH-3174/2020|EPI_ISL_544049|2020-06-11:2,USA/TX-HMH-MCoV-9162/2020|EPI_ISL_780975|2020-07-02:1,(USA/TX-HMH-5208/2020|EPI_ISL_544593|2020-06-23:0,(USA/TX-DSHS-1416/2020|EPI_ISL_671622|2020-06-20:0,USA/TX-DSHS-1416/2020|MW326541.1|20-06-20:0)14105:1)14104:1,USA/TX-HMH-3214/2020|EPI_ISL_544082|2020-06-13:0,USA/TX-HMH-2474/2020|EPI_ISL_545331|2020-05-28:0)14103:3,Colombia/GUR-06373/2020|EPI_ISL_941946|2020-04-17:1)14102:2,(USA/FL-BPHL-0311/2020|MT757119.1|20-06-03:2,USA/CA-QDX-1625/2020|MW190342.1|20-03-19:1,USA/NY-NYCPHL-000220/2020|EPI_ISL_631751|2020-04-29:1,USA/FL-BPHL-2203/2020|MW309463.1|20-06-17:2,(Turkey/HSGM-3814/2021|EPI_ISL_1167636|2021-02-11:3,USA/FL-BPHL-0401/2020|MT757087.1|20-05-14:0,Turkey/HSGM-4451/2021|EPI_ISL_1170069|2021-02-16:0,Turkey/HSGM-4452/2021|EPI_ISL_1170042|2021-02-16:0)14107:1,USA/FL-BPHL-0828/2020|MT890307.1|20-06-12:1,USA/WA-S1801/2020|MT834345.1|20-06-02:0,USA/WA-UW-11089/2020|EPI_ISL_501092|2020-06-18:0,USA/FL-BPHL-0285/2020|MT704103.1|20-05-14:0,USA/FL-BPHL-0315/2020|MT757123.1|20-06-03:0,USA/FL-BPHL-0314/2020|MT757122.1|20-06-03:0,USA/FL-BPHL-0266/2020|MT704084.1|20-05-06:0,USA/FL-BPHL-0265/2020|MT704083.1|20-05-06:0)14106:1,((USA/CA-CZB-14954/2020|MW565123.1|20-06-06:0,(USA/CA-CZB-14953/2020|MW565124.1|20-06-06:0,USA/CA-CZB-14952/2020|MW565125.1|20-06-06:0)14110:2)14109:1,USA/MI-MDHHS-SC20335/2020|MT509681.1|20-03-20:0,USA/AZ-QDX-1660/2020|MW190313.1|20-03-18:0,USA/NY-PV09152/2020|MT370943.1|20-03-21:0)14108:1,France/OCC-SC508/2020|EPI_ISL_660699|2020-04-22:4,(USA/FL-BPHL-1629/2020|MW166101.1|20-06-18:2,USA/VA-DCLS-0091/2020|MT415911.1|20-04:2)14111:1,Argentina/PAIS-C0026/2020|EPI_ISL_792427|2020-05-07:2,(Argentina/PAIS-C0039/2020|EPI_ISL_792440|2020-05-27:3,(Argentina/PAIS-C0040/2020|EPI_ISL_792441|2020-06-13:2,(Argentina/PAIS-E0131/2020|EPI_ISL_1395946|2020-06-24:0,(Argentina/PAIS-E0161/2020|EPI_ISL_1395814|2020-11-06:4,Argentina/PAIS-E0156/2020|EPI_ISL_1395809|2020-11-26:1)14115:9)14114:1,(Argentina/PAIS-E0136/2020|EPI_ISL_1395943|2020-07-29:1,Argentina/PAIS-E0110/2020|EPI_ISL_1395816|2020-08-04:0)14116:4)14113:2)14112:1,Argentina/PAIS-E0014/2020|EPI_ISL_792511|2020-04-17:1,Australia/VIC765/2020|EPI_ISL_427041|2020-03-29:3,Belarus/ChVir21890/2020|EPI_ISL_861458|2020-10-23:4,Belgium/DAL-0327318/2020|EPI_ISL_462172|2020-03-27:2,Brazil/SP-L34-CD883/2020|EPI_ISL_722049|2020-04-23:3,((USA/OH-ODH-SC036235/2020|EPI_ISL_1463151|2020-04-30:2,USA/OH-ODH-SC35277/2020|EPI_ISL_780419|2020-04-24:1)14118:2,(Bulgaria/21BG-NC_A000076/2020|EPI_ISL_2081939|2020-11-25:2,(Bulgaria/21BG-NC_A000077/2020|EPI_ISL_2081940|2020-12-07:0,Bulgaria/21BG_COV_EU_000070_Pl1/2020|EPI_ISL_1233510|2020-12-07:1)14120:2)14119:10)14117:1,Canada/AB-43486/2020|EPI_ISL_806470|2020-04-11:3,Canada/AB-62294/2020|EPI_ISL_805730|2020-04-08:1,Canada/BC_18165111/2020|EPI_ISL_462757|2020-03:1,Canada/NS-NML-888/2020|EPI_ISL_579540|2020-03-19:1,Canada/ON-PHL-20-80029/2020|EPI_ISL_1170280|2020-03:1,Canada/ON-PHL-20-80162/2020|EPI_ISL_1170360|2020-03:2,Canada/ON-PHL-20-80487/2020|EPI_ISL_1271958|2020-04:2,Canada/ON-PHL-20-80844/2020|EPI_ISL_965990|2020-03:2,Canada/ON-PHL-20-80941/2020|EPI_ISL_1112394|2020-04:1,Canada/ON-PHL-20-80974/2020|EPI_ISL_966216|2020-04:1,(Canada/ON-PHL-20-80994/2020|EPI_ISL_966193|2020-04:1,Canada/ON-PHL-20-80563/2020|EPI_ISL_1112691|2020-04:1)14121:1,Canada/QC-CHUM-2008100825A/2020|EPI_ISL_1378965|2020-03-21:3,Canada/QC-JEW-Q9203381/2020|EPI_ISL_1241101|2020-05-20:1,Canada/QC-JUS-V5220339/2020|EPI_ISL_890379|2020-03-20:1,Canada/QC-JUS-V5241051/2020|EPI_ISL_890691|2020-03-24:1,Canada/QC-JUS-V6011193/2020|EPI_ISL_889918|2020-03-31:1,Canada/Qc-JEW-Q8171853/2020|EPI_ISL_825870|2020-04-17:1,Canada/Qc-JEW-Q9051861/2020|EPI_ISL_826030|2020-05-05:1,Canada/Qc-L00241292/2020|EPI_ISL_450316|2020-03-27:1,(Colombia/BOY-GVI-97349/2020|EPI_ISL_447797|2020-04-04:1,((Australia/QLD1147/2020|EPI_ISL_639750|2020-10-21:0,(NewZealand/20CV0462/2020|EPI_ISL_622778|2020-10-19:0,NewZealand/20CV0427/2020|EPI_ISL_622793|2020-10-16:0,NewZealand/20CV0463/2020|EPI_ISL_622776|2020-10-20:0)14125:1)14124:8,(Philippines/PH-PGC-01131/2020|EPI_ISL_2156738|2020-11-09:2,Philippines/PH-PGC-07021/2021|EPI_ISL_2155998|2021-02-19:6)14126:2)14123:3)14122:1,Colombia/CAU-INS-80705/2020|EPI_ISL_456124|2020-03-17:1,(Colombia/MAG-INS-87968/2020|EPI_ISL_498152|2020-03-25:2,Colombia/MAG-INS-81035/2020|EPI_ISL_456125|2020-03-20:0)14127:1,EGY/CU001a_S1/2020|MT990449.1|20-05-19:5,(EGY/CUNCI-HGC4I025/2020|MT611448.1|20-06-02:3,(EGY/CUNCI-HGC6I029/2020|MT661524.1|20-06-02:2,USA/CA-QDX-2166/2020|MW190872.1|20-03-18:1)14129:1)14128:1,Egypt/MASRI-C4-023/2020|EPI_ISL_1165083|2020-05-06:1,England/LIVE-AA378/2020|20-03-23:1,Finland/13M65S4/2020|EPI_ISL_1217205|2020-03-13:3,France/OCC-SC548/2020|EPI_ISL_660720|2020-04-03:4,Germany/HH-hpi-p2371/2020|EPI_ISL_775617|2020-03-25:1,HongKong/VM20060346/2020|EPI_ISL_539812|2020-07-19:12,India/JK-ICMR-64411/2020|EPI_ISL_1073013|2020-06-06:4,India/UP-NBRI-N47-TCQ156/2020|EPI_ISL_516975|2020-03-23:2,Indonesia/KS-NIHRD-PME4381/2020|EPI_ISL_576385|2020-07-24:3,Israel/13077560/2020|EPI_ISL_447431|2020-04-03:1,Israel/2113603/2020|EPI_ISL_447341|2020-04-15:2,Israel/701002442/2020|EPI_ISL_447300|2020-03-24:2,(Latvia/062/2020|EPI_ISL_492997|2020-07-07:3,(((Japan/IC-0373/2020|EPI_ISL_721614|2020-12-04:2,Belarus/MN-RRCEM-Sars_Cov_2_sp_7/2021|EPI_ISL_1138983|2021-01-26:5)14133:8,(Germany/NW-RKI-I-010268/2020|EPI_ISL_1140393|2020-12-11:0,Germany/NW-HHU-457/2020|EPI_ISL_770691|2020-12-11:0)14134:16)14132:2,Belarus/ChVir21840/2020|EPI_ISL_860804|2020-11-30:9,Belarus/ChVir21837/2020|EPI_ISL_860803|2020-11-07:9,(Japan/IC-0458/2020|EPI_ISL_768667|2020-09-29:10,Belarus/MI-RII-MH11337S/2020|EPI_ISL_754229|2020-04-24:0)14135:1,(((((Latvia/107/2020|EPI_ISL_515194|2020-08-05:1,Latvia/103/2020|EPI_ISL_515190|2020-08-05:1,Latvia/101/2020|EPI_ISL_515188|2020-08-04:1,Latvia/108/2020|EPI_ISL_515195|2020-08-05:0,Latvia/106/2020|EPI_ISL_515193|2020-08-05:0,Latvia/105/2020|EPI_ISL_515192|2020-08-05:0,Latvia/104/2020|EPI_ISL_515191|2020-08-05:0,Latvia/102/2020|EPI_ISL_515189|2020-08-05:0,Latvia/100/2020|EPI_ISL_515187|2020-08-04:0,Latvia/110/2020|EPI_ISL_534199|2020-08-06:0)14140:1,Latvia/114/2020|EPI_ISL_534203|2020-08-08:0,Latvia/098/2020|EPI_ISL_515185|2020-07-29:0)14139:1,(Latvia/111/2020|EPI_ISL_534200|2020-08-07:0,Latvia/113/2020|EPI_ISL_534202|2020-08-07:0,Latvia/109/2020|EPI_ISL_515196|2020-08-03:0)14141:1,Latvia/116/2020|EPI_ISL_534205|2020-08-06:0,Latvia/095/2020|EPI_ISL_512650|2020-07-21:0,Latvia/094/2020|EPI_ISL_512649|2020-07-21:0,Latvia/120/2020|EPI_ISL_534209|2020-07-31:0,Latvia/119/2020|EPI_ISL_534208|2020-07-29:0,Latvia/118/2020|EPI_ISL_534207|2020-07-29:0,Latvia/099/2020|EPI_ISL_515186|2020-07-31:0)14138:1,Latvia/074/2020|EPI_ISL_501808|2020-07-06:1,(Belarus/ChVir21895/2020|EPI_ISL_860818|2020-10-26:3,(Poland/NIPH-NIH_ECDC-423/2021|EPI_ISL_1273792|2021-02-11:9,(Belarus/ChVir21845/2020|EPI_ISL_860807|2020-11-06:0,Belarus/ChVir21863/2020|EPI_ISL_860811|2020-11-04:0)14144:3)14143:2)14142:5,SouthKorea/KCDC2679/2020|EPI_ISL_522461|2020-06-24:1,(Russia/KGD-RII-MH7195S/2020|EPI_ISL_1400497|2020-09-30:5,Belarus/ChVir21835/2020|EPI_ISL_861456|2020-11-07:5)14145:1,Latvia/078/2020|EPI_ISL_501833|2020-07-17:1,Latvia/091/2020|EPI_ISL_512646|2020-07-07:0,Latvia/087/2020|EPI_ISL_501936|2020-07-09:0,Latvia/072/2020|EPI_ISL_501288|2020-07-10:0,Latvia/066/2020|EPI_ISL_492989|2020-07-08:0,Latvia/063/2020|EPI_ISL_492998|2020-07-03:0,Latvia/057/2020|EPI_ISL_492992|2020-07-07:0,Latvia/056/2020|EPI_ISL_492991|2020-07-08:0,Latvia/055/2020|EPI_ISL_492990|2020-07-08:0)14137:1,((Germany/BE-RKI-I-067136/2021|EPI_ISL_1571931|2021-03-11:9,(Belarus/ChVir21846/2020|EPI_ISL_860808|2020-11-04:1,England/MILK-B5AB74/2020|20-11-06:3)14148:2)14147:4,(Belarus/ChVir21882/2020|EPI_ISL_860814|2020-10-30:5,England/MILK-B88788/2020|OD899786.1|2020-11-13:3)14149:2)14146:1)14136:1,(Norway/2902/2020|EPI_ISL_549170|2020-07-15:1,Norway/2875/2020|EPI_ISL_500794|2020-07-10:1,Norway/2889/2020|EPI_ISL_549132|2020-07-14:0,Norway/2879/2020|EPI_ISL_500797|2020-07-13:0)14150:5,Latvia/079/2020|EPI_ISL_501839|2020-07-17:1,(AUS/VIC1574/2020|MT612184.1|20:0,AUS/VIC1698/2020|MT612271.1|20-05-17:0,AUS/VIC1664/2020|MT612253.1|20-05-10:0)14151:1)14131:1)14130:1,(Lebanon/S7_763/2020|EPI_ISL_454420|2020-02-21:11,Nigeria/KW017-CV24/2020|EPI_ISL_455362|2020-04-10:1)14152:1,Mexico/CMX-IBT-IMSS-06/2020|EPI_ISL_955249|2020-04-08:2,(Mexico/CMX-INER-0076/2020|EPI_ISL_837674|2020-04-23:0,(Mexico/CMX-INER-IBT-151/2020|EPI_ISL_1302255|2020-09-15:7,Mexico/CMX-INER-IBT-143/2020|EPI_ISL_1302312|2020-08-20:4)14154:2)14153:1,(NorthMacedonia/1285/2020|EPI_ISL_1165141|2020-03-25:8,NorthMacedonia/1282/2020|EPI_ISL_1165140|2020-03-25:6)14155:5,Peru/JUN-INS-712/2020|EPI_ISL_1111172|2020-03-30:2,SaudiArabia/KAUST-MAKKAH144/2020|EPI_ISL_678043|2020-03-24:7,SaudiArabia/KAUST-MAKKAH158/2020|EPI_ISL_678117|2020-04-06:1,SaudiArabia/KAUST-Makkah218/2020|EPI_ISL_437720|2020-04-06:1,Serbia/CA3002-04/2020|EPI_ISL_455480|2020-04-07:2,TWN/CGMH-CGU-16/2020|MT374112.1|20-03-16:3,Turkey/HSGM-1452/2020|EPI_ISL_437330|2020-03-19:1,Turkey/IST-GLAB-007/2020|EPI_ISL_480231|2020-04-13:2,USA/AZ-TG371285/2020|EPI_ISL_694544|2020-05-16:1,USA/AZ-TG409758/2020|EPI_ISL_694957|2020-06-24:1,(USA/AZ-TG648760/2020|EPI_ISL_695933|2020-04-27:2,EGY/CUNCI-_HGC7I01/2020|MT800014.1|20-07-19:4)14156:1,USA/CA-CSMC18/2020|EPI_ISL_475627|2020-03-25:1,USA/CA-CSMC63/2020|EPI_ISL_475677|2020-03-28:1,USA/CA-CSMC74/2020|EPI_ISL_475689|2020-03-26:1,(USA/CA-QDX-1544/2020|MW190227.1|20-03-18:0,((USA/NY-Wadsworth-65664-01/2020|EPI_ISL_676873|2020-04-23:1,USA/NY-Wadsworth-65683-01/2020|EPI_ISL_676879|2020-04-23:1,USA/NY-Wadsworth-65665-01/2020|EPI_ISL_676874|2020-04-23:0,USA/NY-Wadsworth-65678-01/2020|EPI_ISL_676875|2020-04-23:0,USA/NY-Wadsworth-65746-01/2020|EPI_ISL_676880|2020-04-23:0,USA/NY-Wadsworth-65682-01/2020|EPI_ISL_676878|2020-04-23:0,USA/NY-Wadsworth-65680-01/2020|EPI_ISL_676877|2020-04-23:0,USA/NY-Wadsworth-65679-01/2020|EPI_ISL_676876|2020-04-23:0)14159:1,((USA/NY-Wadsworth-103445-01/2020|EPI_ISL_676938|2020-05-15:1,USA/NY-Wadsworth-103456-01/2020|EPI_ISL_676939|2020-05-15:0,USA/NY-Wadsworth-103447-01/2020|EPI_ISL_676696|2020-05-15:0,USA/NY-Wadsworth-103460-01/2020|EPI_ISL_676692|2020-05-15:0)14161:1,USA/NY-Wadsworth-81196-01/2020|EPI_ISL_676913|2020-05-05:0)14160:1)14158:2)14157:1,USA/CA-UCLA-121/2020|EPI_ISL_537475|2020-04-08:2,USA/CA-UCLA-67/2020|EPI_ISL_537592|2020-04-01:2,USA/CO-CDPHE-2003130078/2020|MW645680.1|20-03-12:1,USA/CT-UW-2469/2020|EPI_ISL_485922|2020-03-30:2,USA/CT-UW-3109/2020|EPI_ISL_490979|2020-03-27:1,USA/CT-UW-5763/2020|MT412279.1|20-04-05:1,(USA/CT-UW-6568/2020|EPI_ISL_437867|2020-04-02:0,(USA/ID-UW-6365/2020|EPI_ISL_570105|2020-04-01:1,USA/CT-UW-6807/2020|EPI_ISL_570148|2020-04-09:2,USA/CT-UW-2487/2020|EPI_ISL_477679|2020-03-30:0)14163:1)14162:1,USA/CT-Yale-213/2020|MT877268.1|20-03-30:1,USA/CT-Yale-628/2020|EPI_ISL_730082|2020-07-10:1,USA/DE-DHSS-F918022/2020|EPI_ISL_583994|2020-03-26:4,USA/DE-DHSS-F918126/2020|EPI_ISL_593943|2020-03-28:1,USA/FL-BPHL-0235/2020|MT704053.1|20-04-25:2,USA/FL-BPHL-0569/2020|MT834615.1|20-03-15:1,USA/FL-BPHL-0695/2020|MT846457.1|20-03-27:1,USA/GA-QDX-1762/2020|MW190461.1|20-03-16:1,USA/IL-RUSH-10044/2020|EPI_ISL_1626535|2020-05-12:2,USA/KY-KSPHL-100039/2020|EPI_ISL_966374|2020-06-08:5,(USA/MA-MASPHL-00436/2020|MW539748.1|20-04-28:1,(USA/MA-MASPHL-00626/2020|MW539869.1|20-05-12:0,USA/MA-MASPHL-00645/2020|EPI_ISL_692986|2020-05-14:0,USA/MA-MASPHL-00610/2020|EPI_ISL_693010|2020-05-11:0,USA/MA-MASPHL-00625/2020|EPI_ISL_693000|2020-05-12:0,USA/MA-MASPHL-00645/2020|MW539882.1|20-05-14:0,USA/MA-MASPHL-00625/2020|MW539868.1|20-05-12:0,USA/MA-MASPHL-00612/2020|MW539859.1|20-05-11:0,USA/MA-MASPHL-00611/2020|MW539858.1|20-05-11:0,USA/MA-MASPHL-00610/2020|MW539857.1|20-05-11:0)14165:2)14164:2,(USA/MA-MGH-00869/2020|MT873339.1|20-04-14:1,USA/MA_MGH_00498/2020|MT520425.1|20-03-27:0)14166:1,USA/MA-MGH-01405/2020|MT873324.1|20-05-06:3,USA/MD-CDC-0026/2020|MT325587.1|20-03-04:1,USA/MD-MDH-0181/2020|MW010246.1|20-03-11:4,USA/MI-MDHHS-SC21626/2020|EPI_ISL_516353|2020-03-29:1,USA/MN-MDH-1338/2020|EPI_ISL_496924|2020-03-25:1,USA/MO-MSPHL-000149/2020|EPI_ISL_1362699|2020-07-22:5,USA/NJ-QDX-133/2020|MT614539.1|20-03-13:1,USA/NV-QDX-540/2020|MW064690.1|20-03-18:2,USA/NY-AECOM_088/2020|EPI_ISL_826644|2020-03-27:1,(USA/NY-AECOM_123/2020|EPI_ISL_876035|2020-07-06:1,USA/NY-CVP-27/2020|EPI_ISL_1168730|2020-04:12)14167:1,(USA/NY-AECOM_132/2020|EPI_ISL_876036|2020-10-09:13,USA/NY-AECOM_124/2020|EPI_ISL_826665|2020-08-28:4)14168:2,USA/NY-NYCPHL-000050/2020|EPI_ISL_631544|2020-03-05:1,USA/NY-NYCPHL-000398/2020|EPI_ISL_631882|2020-04-04:2,USA/NY-NYCPHL-000526/2020|EPI_ISL_631987|2020-04-06:3,USA/NY-NYCPHL-000691/2020|EPI_ISL_632107|2020-03-14:1,USA/NY-NYCPHL-000750/2020|EPI_ISL_632130|2020-03-21:2,USA/NY-NYCPHL-000768/2020|EPI_ISL_632148|2020-03-19:2,USA/NY-NYUMC156/2020|EPI_ISL_424963|2020-04-01:1,USA/NY-NYUMC174/2020|EPI_ISL_427471|2020-04-01:1,USA/NY-NYUMC177/2020|EPI_ISL_427473|2020-04-01:2,USA/NY-NYUMC182/2020|EPI_ISL_427478|2020-04-01:2,USA/NY-NYUMC235/2020|EPI_ISL_427634|2020-04-06:1,USA/NY-NYUMC313/2020|EPI_ISL_430340|2020-03-30:2,USA/NY-NYUMC408/2020|EPI_ISL_435475|2020-03-30:3,USA/NY-NYUMC438/2020|EPI_ISL_435505|2020-04-15:1,USA/NY-NYUMC508/2020|EPI_ISL_444625|2020-03-30:1,USA/NY-PV09397/2020|EPI_ISL_450078|2020-03-19:2,USA/NY-PV09487/2020|EPI_ISL_450159|2020-03-20:1,USA/NY-Wadsworth-32065-01/2020|EPI_ISL_676780|2020-03-28:1,USA/NY-Wadsworth-44602-01/2020|EPI_ISL_676837|2020-04-09:1,(USA/OH-ODH-SC036641/2020|EPI_ISL_1468410|2020-05-04:4,USA/FL-USAFSAM-S035/2020|MT873900.1|20-03-27:0)14169:1,USA/OH-PLMI-J4BFF-5188/2020|EPI_ISL_956226|2020-03:2,USA/OH-PLMI-J6GLK-5265/2020|EPI_ISL_956194|2020-04:2,(USA/OH-PLMI-J6GLK-5274/2020|EPI_ISL_956078|2020-03:1,USA/OH-PLMI-J6GLK-5266/2020|EPI_ISL_956079|2020-03:0)14170:1,USA/OH-PLMI-J6HBW-2177/2020|EPI_ISL_956241|2020-03:1,USA/OH-QDX-1190/2020|MW065330.1|20-03-16:1,USA/OR-OHSU-0281/2020|EPI_ISL_509091|2020-04-15:1,USA/OR-PROV-034/2020|EPI_ISL_486831|2020-03-26:3,USA/OR-UW-4410/2020|MT412307.1|20-03-29:2,USA/PA-CDC-2734/2020|MT344957.1|20-03-07:1,USA/TX-CDC-2817/2020|MT304490.1|20-03-01:1,((USA/TX-HMH-MCoV-8295/2020|EPI_ISL_783586|2020-07-08:2,(USA/TX-HMH-2602/2020|EPI_ISL_545419|2020-06-05:0,(USA/TX-HMH-4053/2020|EPI_ISL_543329|2020-06-18:2,USA/TX-HMH-3755/2020|EPI_ISL_543166|2020-06-16:0)14174:1,(USA/TX-HMH-2866/2020|EPI_ISL_543836|2020-06-08:0,USA/TX-HMH-5670/2020|EPI_ISL_544951|2020-06-18:0)14175:1)14173:3)14172:3,EGY/EGY_CCHE57357_A_14/2020|MW467429.1|20-05-20:0)14171:1,USA/TX-HMH011/2020|EPI_ISL_434722|2020-03-13:2,(USA/TX-QDX-747/2020|MW064857.1|20-03-19:1,USA/MI-MDHHS-SC20122/2020|MT439231.1|20-03-10:0)14176:1,USA/UT-08681/2020|EPI_ISL_524403|2020-05-07:1,USA/UT-08709/2020|MW206119.1|20-05-17:1,(USA/VA-DCLS-0841/2020|MT913142.1|20-05:3,GRC/246_32206/2020|MT459917.1|20-03-10:0,Greece/8498/2020|EPI_ISL_2232021|2020:0,Greece/9958/2020|EPI_ISL_2232044|2020:0)14177:1,USA/WA-UW-2361/2020|EPI_ISL_485985|2020-04-19:1,USA/WA-UW-3989/2020|MT358735.1|20-03-28:1,USA/WI-WSLH-200403/2020|EPI_ISL_578569|2020-06-07:8,(USA/IL-IDPH-LIV-S-000848/2020|EPI_ISL_1652431|2020-05-27:1,USA/IL-IDPH-COO-C-000550/2020|EPI_ISL_1138447|2020-04-28:0)14178:1,India/ILSGS00509/2021|EPI_ISL_1663241|2021-03-03:3,England/BRIS-130C11/2020|OA967029.1|2020-03-23:1,Haiti/34001/2020|EPI_ISL_2157569|2020-05-15:5,USA/NJ-NYGC-NJ-BioR-250/2020|EPI_ISL_2193720|2020-07-02:2,USA/NJ-NYGC-NJ-BioR-340-Ampliseq/2020|EPI_ISL_2193544|2020-09-23:1,USA/NJ-NYGC-NJ-BioR-223-AmpliSeq/2020|EPI_ISL_2193756|2020-07-02:8,USA/NJ-NYGC-NJ-BioR-230/2020|EPI_ISL_2193706|2020-07-02:3,USA/NJ-NYGC-NJ-BioR-427-Ampliseq/2020|EPI_ISL_2193585|2020-09-23:2,(USA/NY-MSHSPSP-PV12405/2020|EPI_ISL_802048|2020-05-02:2,(USA/NJ-NYGC-ICU-TA-247-542/2020|EPI_ISL_2224705|2020-07-31:0,USA/NJ-NYGC-NJ-BioR-288/2020|EPI_ISL_2193725|2020-07-02:0)14180:3,(USA/MA-MASPHL-00429/2020|EPI_ISL_693124|2020-04-27:0,USA/MA-MASPHL-00429/2020|MW539746.1|20-04-27:0)14181:4)14179:1,USA/NJ-NYGC-NJ-BioR-586-Ampliseq/2020|EPI_ISL_2193667|2020-09-23:1,(USA/NJ-NYGC-NJ-BioR-547-Ampliseq/2020|EPI_ISL_2193641|2020-09-23:0,(Canada/QC-JUS-V5262828/2020|EPI_ISL_890511|2020-03-25:1,Canada/QC-JUS-V5281643/2020|EPI_ISL_889890|2020-03-27:0,Canada/QC-JUS-V5281636/2020|EPI_ISL_889900|2020-03-27:0,Canada/QC-JUS-V6011454/2020|EPI_ISL_889824|2020-03-30:0,Canada/QC-JUS-V5270894/2020|EPI_ISL_890514|2020-03-25:0,Canada/QC-JUS-V5262801/2020|EPI_ISL_890510|2020-03-25:0,Canada/QC-JUS-V5260114/2020|EPI_ISL_890581|2020-03-24:0,Canada/QC-JUS-V5290920/2020|EPI_ISL_890867|2020-03-27:0,Canada/QC-JUS-V5280183/2020|EPI_ISL_890818|2020-03-26:0,Canada/QC-JUS-V5280179/2020|EPI_ISL_890817|2020-03-26:0,Canada/QC-JUS-V5301070/2020|EPI_ISL_889965|2020-03-27:0,Canada/QC-JUS-V5300590/2020|EPI_ISL_889950|2020-03-27:0)14183:1)14182:1,SaudiArabia/KAUST-MAKKAH123/2020|EPI_ISL_678062|2020-03-24:4,USA/NJ-NYGC-NJ-S15/2020|EPI_ISL_2229923|2020-05-13:1,USA/NJ-NYGC-NJ-BioR-160/2020|EPI_ISL_2229857|2020-06-10:2,(Egypt/NRC-5817/2020|EPI_ISL_2232341|2020-06-14:1,Egypt/NRC-5797/2020|EPI_ISL_2232340|2020-06-15:0,Egypt/NRC-5844/2020|EPI_ISL_2232393|2020-06-17:2)14184:3,((Malaysia/IMR_WC94764/2020|EPI_ISL_490103|2020-05-29:1,(Egypt/NRC-6021/2020|EPI_ISL_2232298|2020-06-23:0,Egypt/NRC-6073/2020|EPI_ISL_2232299|2020-06-27:0,Egypt/NRC-6076/2020|EPI_ISL_2232297|2020-06-27:0)14187:1)14186:1,(Egypt/NRC-5586/2020|EPI_ISL_2232316|2020-06-04:1,Egypt/NRC-5587/2020|EPI_ISL_2232317|2020-06-04:0)14188:2)14185:1,USA/NY-NYUMC771/2020|EPI_ISL_456008|2020-03-27:2,USA/MI-MDHHS-SC20465/2020|EPI_ISL_460004|2020-03-30:1,Switzerland/BL-42208623/2020|EPI_ISL_581770|2020-03-26:1,USA/CT-UW-6684/2020|EPI_ISL_570133|2020-04-09:5,((SRB/KV77-04/2020|MT569474.1|20-04-22:1,SRB/KV52-12-05/2020|MT883501.1|20-05-11:0,Serbia/Kraljevo-00521205/2020|EPI_ISL_644572|2020-05-11:0,SRB/KV0052-12-05/2020|MW266938.1|20-05-11:0)14190:2,Serbia/SremskaMitrovica-022620904/2020|EPI_ISL_676581|2020-04-08:0,SRB/SM02262-09-04/2020|MW327517.1|20-04-08:0)14189:1,USA/CT-Yale-578/2020|EPI_ISL_738297|2020-05-14:3,USA/NY-NYCPHL-000875/2020|EPI_ISL_632947|2020-03-26:1,Mexico/CMX-INER-0040/2020|EPI_ISL_837606|2020-04-10:1,Egypt/MASRI-020/2020|EPI_ISL_483037|2020-05-13:8,(USA/NY-NYCPHL-000186/2020|EPI_ISL_631721|2020-04-22:1,USA/NY-NYCPHL-000409/2020|EPI_ISL_631893|2020-04-11:0,USA/NY-NYCPHL-000864/2020|EPI_ISL_632240|2020-03-26:0,USA/NY-NYCPHL-000834/2020|EPI_ISL_632211|2020-03-26:0,USA/NY-PV09349/2020|EPI_ISL_450037|2020-03-24:0)14191:2,USA/MI-MDHHS-SC21669/2020|EPI_ISL_516396|2020-07-07:1,Brazil/SP-L9-CD91/2020|EPI_ISL_476490|2020-03-24:1,USA/CA-CZB030/2020|MT385441.1|20-03-25:2,Argentina/PAIS-E0133/2020|EPI_ISL_1395947|2020-07-14:8,((USA/NY-Wadsworth-126337-01/2020|EPI_ISL_676959|2020-06-01:6,USA/NY-Wadsworth-81624-01/2020|EPI_ISL_677666|2020-05-06:3)14193:1,USA/NY-Wadsworth-25860-01/2020|EPI_ISL_426320|2020-03-20:0)14192:2,USA/FL-BPHL-0822/2020|MT890301.1|20-06-12:3,USA/MA_MGH_00597/2020|MT520354.1|20-03-28:1,Spain/VC-FISABIO-522/2020|EPI_ISL_447473|2020-03-26:1,(USA/CA-SEARCH-16698/2021|EPI_ISL_1812926|2021-02-07:9,Spain/MD-IBV-005286/2020|EPI_ISL_510172|2020-03-15:0)14194:1,((Germany/SH-ChVir8310/2020|EPI_ISL_729572|2020-07-23:4,(Denmark/DCGC-1960/2020|EPI_ISL_618280|2020-07-06:4,(Denmark/DCGC-2056/2020|EPI_ISL_618279|2020-07-20:0,Denmark/DCGC-2062/2020|EPI_ISL_618304|2020-07-20:0)14198:1)14197:1,England/MILK-8477D3/2020|OA979398.1|2020-07-16:1)14196:2,(Denmark/DCGC-3853/2020|EPI_ISL_622730|2020-08-03:0,Denmark/DCGC-2316/2020|EPI_ISL_617653|2020-08-10:1)14199:5)14195:2,Argentina/PAIS-E0148/2020|EPI_ISL_1395932|2020-08-05:4,Israel/n14264/2020|EPI_ISL_483718|2020-03-12:13,(USA/NYP-WCM-COVSUBJ_0283_1_P/2020|MW493753.1|20-03-15:0,USA/NY-WCM-0283-1-P/2020|EPI_ISL_855229|2020-03-15:0,USA/NY-NYUMC81/2020|EPI_ISL_421582|2020-03-18:0,USA/NYP-WCM-COVSUBJ_0283_1_P/2020|MW494205.1|20-03-15:0)14200:1,(USA/FL-CDC-2316/2020|MT512415.1|20-03-09:0,USA/FL-CDC-KCDZ-3709/2020|MW482891.1|20-03-09:0,USA/MD-MDH-0183/2020|MW010248.1|20-03-08:0)14201:1,(USA/WI-UW-14/2020|MT706136.1|20-03-16:0,USA/WI-WSLH-200146/2020|EPI_ISL_578373|2020-03-12:0,USA/WI-WSLH-200144/2020|EPI_ISL_578371|2020-03-11:0,USA/WI-WSLH-200070/2020|EPI_ISL_471235|2020-03-16:0,USA/WI-UW-21/2020|MT706142.1|20-03-16:0)14202:1,(USA/NYP-WCM-COVSUBJ_0225_1_P/2020|MW493743.1|20-03-15:0,USA/NY-WCM-0225-1-P/2020|EPI_ISL_855219|2020-03-15:0,USA/NYP-WCM-COVSUBJ_0225_1_P/2020|MW494195.1|20-03-15:0)14203:1,(USA/NY-NYCPHL-000022/2020|EPI_ISL_631518|2020-03-10:0,USA/NY-NYCPHL-000073/2020|EPI_ISL_631566|2020-03-10:0,USA/NY-NYCPHL-000588/2020|EPI_ISL_632046|2020-03-10:0)14204:1,(Canada/ON-S1012/2020|EPI_ISL_586280|2020-04-16:0,Canada/ON-S1237/2020|EPI_ISL_586308|2020-04-16:0)14205:1,(Peru/ANC-INS-045/2020|EPI_ISL_516628|2020-04-11:0,Peru/ANC-INS-050/2020|EPI_ISL_516654|2020-04-11:0)14206:1,(Canada/ON-PHL-20-80814/2020|EPI_ISL_966003|2020-03:0,Australia/VIC562/2020|EPI_ISL_426823|2020-03-24:0)14207:1,(USA/WA-UW-1593/2020|EPI_ISL_423002|2020-03-19:0,USA/WA-UW-1593/2020|MT293197.1|20-03-19:0)14208:1,(USA/NY-MSHSPSP-PV12397/2020|EPI_ISL_802057|2020-05-03:0,USA/NY-MSHSPSP-PV12399/2020|EPI_ISL_802058|2020-05-03:0)14209:1,(Canada/QC-LSPQ-L00232710/2020|EPI_ISL_560414|2020-03-22:0,Canada/QC-LSPQ-L00221627/2020|EPI_ISL_535810|2020-03-15:0,Canada/QC-LSPQ-L00232672/2020|EPI_ISL_560413|2020-03-22:0)14210:1,(Australia/VIC105/2020|EPI_ISL_419819|2020-03-17:0,AUS/VIC105/2020|MT451015.1|20-03-17:0)14211:1,(USA/MA-MASPHL-00516/2020|EPI_ISL_693061|2020-05-05:0,USA/MA-MASPHL-00516/2020|MW539802.1|20-05-05:0)14212:1,(Belgium/UGent-58/2020|EPI_ISL_451169|2020-04-05:0,Belgium/UGent-53/2020|EPI_ISL_451166|2020-03-31:0)14213:1,(Colombia/GUR-04533/2020|EPI_ISL_941975|2020-04-24:0,Colombia/COR-GVI-97527/2020|EPI_ISL_447817|2020-04-09:0)14214:1,(USA/FL-BPHL-0443/2020|MT791885.1|20-03-21:0,USA/FL-BPHL-1585/2020|MW056143.1|20-03-21:0,USA/FL-BPHL-1815/2020|MW206477.1|20-04-07:0)14215:1,(Colombia/GVI-160129/2020|EPI_ISL_941992|2020-06-23:0,Colombia/GVI-160130/2020|EPI_ISL_941993|2020-06-23:0,Colombia/GVI-160127/2020|EPI_ISL_941991|2020-06-23:0)14216:2,(USA/TX-HMH0289/2020|EPI_ISL_434915|2020-03-27:0,USA/TX-HMH-709/2020|EPI_ISL_546495|2020-04-15:0)14217:1,(England/CAMB-72C23/2020|FR996299.1|2020-03-22:0,England/CAMB-7A687/2020|FR995554.1|2020-04-02:0,England/OXON-AF20D/2020|20-03-23:0,England/PHEC-1136D/2020|20-03-23:0)14218:1,(USA/CT-UW-6566/2020|EPI_ISL_570131|2020-04-03:0,USA/CT-UW-5073/2020|MT375474.1|20-04-06:0)14219:1,(USA/MA-MASPHL-00458/2020|MW539764.1|20-04-30:0,USA/MA-MASPHL-00458/2020|EPI_ISL_693104|2020-04-30:0,USA/MA-MASPHL-00459/2020|EPI_ISL_693103|2020-04-30:0,USA/MA-MASPHL-00459/2020|MW539765.1|20-04-30:0)14220:1,(PER/covper079/2020|MW030215.1|20-03-19:0,USA/NJ-QDX-1900/2020|MW190666.1|20-03-13:0)14221:1,(USA/CT-Yale-324/2020|MT877364.1|20-04-01:0,USA/NY-Yale-026/2020|MT635267.1|20-03-19:0,USA/CT-Yale-021/2020|MT635218.1|20-03-19:0,USA/CT-Yale-216/2020|MT877270.1|20-03-31:0)14222:1,(USA/CA-CZB-1522/2020|MT628196.1|20-05-08:0,USA/NY-WCM-0626-1-P/2020|EPI_ISL_855281|2020-03-15:0,USA/NY-WCMP10H08P/2020|EPI_ISL_427582|2020-03-15:0,USA/NY-NYUMC316/2020|EPI_ISL_430343|2020-03-30:0,USA/NYP-WCM-COVSUBJ_0626_1_P/2020|MW494257.1|20-03-15:0,USA/NYP-WCM-COVSUBJ_0626_1_P/2020|MW493805.1|20-03-15:0,USA/UT-QDX-2556/2020|MW191301.1|20-03-14:0)14223:1,(EGY/CUNCI-HGC012/2020|MT510697.1|20-05-02:0,EGY/CUNCI-_HGC3I012/2020|MT627394.1|20-06-02:0)14224:6,(Wales/PHWC-2F33F/2020|20-04-06:0,Wales/PHWC-285E5/2020|20-04-01:0,Wales/PHWC-25B31/2020|20-03-24:0)14225:2,(USA/NYP-WCM-COVSUBJ_0509_1_P/2020|MW493768.1|20-03-15:0,USA/NY-WCM-0509-1-P/2020|EPI_ISL_855244|2020-03-15:0,USA/NY-AECOM_084/2020|EPI_ISL_826643|2020-03-28:0,USA/NY-WCMP9A08P/2020|EPI_ISL_427545|2020-03-14:0,USA/NYP-WCM-COVSUBJ_0509_1_P/2020|MW494220.1|20-03-15:0)14226:1,(USA/UT-UPHL-2101553593/2020|MW577770.1|20-05-23:0,USA/UT-UPHL-2101553593/2020|EPI_ISL_937334|2020-05-23:0,USA/UT-UPHL-2009219/2020|MW206233.1|20-05-14:0)14227:1,(Australia/SAP050/2020|EPI_ISL_451089|2020-03-26:0,Australia/SAP051/2020|EPI_ISL_451090|2020-03-26:0,Australia/SAP033/2020|EPI_ISL_451078|2020-03-19:0,Australia/SAP110/2020|EPI_ISL_451130|2020-03-16:0)14228:2,(Peru/JUN-INS-074/2020|EPI_ISL_524471|2020-03-17:0,Peru/JUN-UPCH-0118/2020|EPI_ISL_568515|2020-03-19:0)14229:1,(India/GJ-GBRC187b/2020|EPI_ISL_469030|2020-06-05:0,IND/GBRC187b/2020|MT635397.1|20-06-05:0)14230:2,(SaudiArabia/KAUST-MAKKAH170/2020|EPI_ISL_678039|2020-04-06:0,SaudiArabia/KAUST-Makkah139/2020|EPI_ISL_437694|2020-03-24:0)14231:2,(USA/CA-SR0230/2020|EPI_ISL_437573|2020-04-24:0,USA/SEARCH-0230-SAN/2020|MT810944.1|20-04-24:0)14232:4,(Germany/HH-hpi-p1747/2020|EPI_ISL_776124|2020-03-14:0,Germany/HH-hpi-p1748/2020|EPI_ISL_776125|2020-03-14:0)14233:1,(USA/UT-UPHL-2101580399/2020|EPI_ISL_937332|2020-05-24:0,USA/UT-UPHL-2101580399/2020|MW577775.1|20-05-24:0)14234:3,(Colombia/GUR-06494/2020|EPI_ISL_942000|2020-05-03:0,Colombia/GUR-06406/2020|EPI_ISL_941964|2020-04-30:0,Colombia/MAG-INS-101935/2020|EPI_ISL_456153|2020-04-22:0,Colombia/GUR-06474/2020|EPI_ISL_941980|2020-05-02:0,Colombia/GUR-06405/2020|EPI_ISL_941979|2020-04-30:0)14235:1,(USA/NY-NYUMC357/2020|EPI_ISL_430384|2020-04-09:0,USA/NY-NYUMC363/2020|EPI_ISL_430390|2020-04-08:0)14236:2,(USA/AZ-TG724199/2020|EPI_ISL_1113397|2020-05-06:0,USA/AZ-TG664306/2020|EPI_ISL_696098|2020-04-28:0)14237:1,(USA/CA-SCCPHD-UC119/2020|EPI_ISL_435598|2020-03-04:0,Brazil/MG-CV4/2020|EPI_ISL_429667|2020-03-09:0,USA/IL-NM096/2020|EPI_ISL_444584|2020-03-18:0)14238:1,(Israel/2107681/2020|EPI_ISL_447350|2020-04-14:0,Israel/2089863/2020|EPI_ISL_447360|2020-04-01:0)14239:1,(USA/FL-BPHL-0103/2020|EPI_ISL_445045|2020-04-23:0,USA/FL-BPHL-0103/2020|MT577629.1|20-04-28:0)14240:4,(Israel/CVL-n14269/2020|EPI_ISL_514309|2020-03-17:0,Israel/n14269/2020|EPI_ISL_483704|2020-03-17:0)14241:1,(Canada/ON-PHL-20-80019/2020|EPI_ISL_1170281|2020-03:0,Canada/ON-S225/2020|EPI_ISL_755825|2020-03-26:0)14242:1,(Canada/QC-L00245203/2020|EPI_ISL_1241317|2020-04-02:0,Canada/QC-HMR-96082020/2020|EPI_ISL_954497|2020-04-08:0)14243:1,(Japan/P3-1/2020|LC547521.1|20-03-09:0,Japan/P3-2/2020|LC547522.1|20-03-20:0)14244:1,USA/NJ-NYGC-NJ-S2/2020|EPI_ISL_2229912|2020-05-13:0,USA/NJ-NYGC-NJ-BioR-212/2020|EPI_ISL_2229856|2020-06-10:0,USA/NJ-NYGC-NJ-BioR-167/2020|EPI_ISL_2229855|2020-06-10:0,USA/RI_RKL_001_20391_AM624/2020|EPI_ISL_2000575|2020-03-31:0,England/CAMB-72F39/2020|FR996461.1|2020-03-23:0,USA/IL-LCH-0061/2020|EPI_ISL_1501767|2020-04-13:0,USA/MO-MSPHL-000457/2020|EPI_ISL_1392818|2020-03-26:0,Canada/QC-CHUM-2007902528A/2020|EPI_ISL_1390802|2020-03-19:0,USA/FL-TGH-0035/2020|EPI_ISL_1379444|2020-03-15:0,Mexico/AGU-InDRE-IBT-45/2020|EPI_ISL_1301684|2020-04-12:0,USA/MO-MSPHL-000034/2020|EPI_ISL_1362585|2020-03-29:0,USA/MO-MSPHL-000033/2020|EPI_ISL_1362584|2020-03-29:0,USA/MO-MSPHL-000030/2020|EPI_ISL_1362581|2020-03-25:0,USA/MO-MSPHL-000027/2020|EPI_ISL_1362578|2020-03-24:0,Canada/QC-JUS-V5220544/2020|EPI_ISL_1241111|2020-03-20:0,Canada/ON-PHL-20-80212/2020|EPI_ISL_1170383|2020-03:0,Canada/ON-PHL-20-80062/2020|EPI_ISL_1170276|2020-03:0,Canada/ON-PHL-20-80289/2020|EPI_ISL_1170485|2020-03:0,Canada/ON-PHL-20-80033/2020|EPI_ISL_1170412|2020-03:0,Canada/ON-PHL-20-80281/2020|EPI_ISL_1170638|2020-03:0,USA/NY-NYUMC756/2020|EPI_ISL_451470|2020-03-20:0,Canada/Qc-JEW-Q9061101/2020|EPI_ISL_826039|2020-05-06:0,USA/NY-NYUMC737/2020|EPI_ISL_451452|2020-03-21:0,USA/NY-WCM-0352-1-P/2020|EPI_ISL_855271|2020-03-15:0,USA/NY-WCM-0643-1-P/2020|EPI_ISL_855264|2020-03-15:0,USA/NY-WCM-0522-1-P/2020|EPI_ISL_855263|2020-03-15:0,Canada/ON-OICR-SLB2788/2020|EPI_ISL_538322|2020-03-25:0,Canada/QC-JUS-V5231448/2020|EPI_ISL_890481|2020-03-22:0,Canada/BC_6129127/2020|EPI_ISL_418837|2020-03-10:0,USA/MI-MDHHS-SC20428/2020|EPI_ISL_452302|2020-03-19:0,USA/NY-NYCPHL-000040/2020|EPI_ISL_631535|2020-03-11:0,USA/NY-WCM-0350-1-P/2020|EPI_ISL_855251|2020-03-15:0,Canada/BC_5306970/2020|EPI_ISL_418833|2020-03-11:0,USA/NY-NYCPHL-000036/2020|EPI_ISL_631531|2020-03-09:0,USA/NY-NYUMC714/2020|EPI_ISL_451429|2020-03-22:0,USA/FL-UW-MAYO68/2020|EPI_ISL_490988|2020-03-18:0,USA/NY-WCM-0297-1-P/2020|EPI_ISL_855242|2020-03-15:0,USA/NY-NYCPHL-000415/2020|EPI_ISL_631899|2020-03-29:0,Chile/VS-ISPCH-2/2020|EPI_ISL_445285|2020-03-14:0,Canada/BC_21127214/2020|EPI_ISL_462792|2020-03:0,USA/NY-WCM-0604-1-P/2020|EPI_ISL_855227|2020-03-15:0,Spain/VC-FISABIO-218/2020|EPI_ISL_436313|2020-03-25:0,Canada/ON-OICR-SLB2856/2020|EPI_ISL_538375|2020-04-07:0,Peru/LIM-INS-346/2020|EPI_ISL_1111244|2020-05-20:0,USA/NY-NYUMC690/2020|EPI_ISL_451405|2020-03-26:0,Canada/ON-OICR-SLB2852/2020|EPI_ISL_538371|2020-04-07:0,Canada/QC-JUS-V6011317/2020|EPI_ISL_889939|2020-03-30:0,Peru/LIM-INS-328/2020|EPI_ISL_1111226|2020-03-16:0,SaudiArabia/KAUST-Makkah163/2020|EPI_ISL_437697|2020-04-06:0,Canada/BC_19421714/2020|EPI_ISL_462761|2020-03:0,USA/MI-MDHHS-SC21950/2020|EPI_ISL_566001|2020-03-29:0,Brazil/SP-L7-CD70/2020|EPI_ISL_476437|2020-03-23:0,USA/NY-PV09476/2020|EPI_ISL_450148|2020-03-20:0,USA/MI-MDHHS-SC21815/2020|EPI_ISL_565858|2020-03-12:0,USA/NY-PV09474/2020|EPI_ISL_450146|2020-03-20:0,USA/NY-NYCPHL-000024/2020|EPI_ISL_631520|2020-03-11:0,USA/OH-ODH-SC22107/2020|EPI_ISL_940754|2020-03-26:0,USA/UT-04150/2020|EPI_ISL_493043|2020-05-14:0,Japan/PG-2717/2020|EPI_ISL_690849|2020-03:0,Japan/PG-2714/2020|EPI_ISL_690846|2020-03:0,Colombia/MAG-GVI-93450/2020|EPI_ISL_447777|2020-04-01:0,USA/NY-NYCPHL-000519/2020|EPI_ISL_631980|2020-03-16:0,USA/NY-WCMP11E05P/2020|EPI_ISL_427593|2020-03-16:0,USA/NJ-NYUMC378/2020|EPI_ISL_430405|2020-04-10:0,Canada/NS-NML-889/2020|EPI_ISL_579541|2020-03-19:0,USA/NY-NYUMC51/2020|EPI_ISL_420302|2020-03-18:0,USA/AZ-TG720642/2020|EPI_ISL_1113261|2020-03-23:0,Australia/VIC1865/2020|EPI_ISL_480566|2020-03-27:0,USA/NY-WCMP10F04P/2020|EPI_ISL_427572|2020-03-15:0,Colombia/CUN-GUR-0454/2020|EPI_ISL_447744|2020-03-28:0,USA/CA-CSMC11/2020|EPI_ISL_475585|2020-04-01:0,USA/NY-WCMP10C11P/2020|EPI_ISL_427565|2020-03-15:0,USA/NY-WCMP10C09P/2020|EPI_ISL_427564|2020-03-15:0,USA/UT-08680/2020|EPI_ISL_524402|2020-05-07:0,USA/MA-MASPHL-00684/2020|EPI_ISL_692962|2020-04-15:0,Portugal/PT0021/2020|EPI_ISL_418006|2020-03-13:0,Colombia/VAC-INS-82835/2020|EPI_ISL_653751|2020-03-20:0,USA/CA-ALSR-1685/2020|EPI_ISL_494743|2020-03-25:0,USA/NY-WCMP9G04P/2020|EPI_ISL_427552|2020-03-14:0,USA/CA-ALSR-1682/2020|EPI_ISL_494740|2020-03-25:0,USA/PA-MGSC51-05/2020|EPI_ISL_436499|2020-03-26:0,USA/CA-ALSR-1456/2020|EPI_ISL_494615|2020-03-27:0,Canada/BC_24190425/2020|EPI_ISL_463195|2020-03:0,USA/IL-NM017/2020|EPI_ISL_444527|2020-03-15:0,USA/CA-ALSR-1441/2020|EPI_ISL_494604|2020-03-28:0,USA/PA-MGSC38-05/2020|EPI_ISL_436486|2020-03-26:0,USA/CA-ALSR-1651/2020|EPI_ISL_494716|2020-03-25:0,USA/NY-NYUMC215/2020|EPI_ISL_427510|2020-04-03:0,USA/CT-UW-3118/2020|EPI_ISL_485936|2020-03-27:0,USA/CT-UW-3104/2020|EPI_ISL_485932|2020-03-27:0,USA/NY-NYCPHL-000111/2020|EPI_ISL_631603|2020-03-28:0,USA/NY-NYCPHL-000110/2020|EPI_ISL_631602|2020-03-27:0,USA/CT-UW-2441/2020|EPI_ISL_485919|2020-03-28:0,Canada/QC-JUS-V5201888/2020|EPI_ISL_890424|2020-03-19:0,Canada/QC-LSPQ-L00217411/2020|EPI_ISL_535761|2020-03-13:0,Spain/RI-IBV-98002323/2020|EPI_ISL_537842|2020-03-21:0,Peru/LIM-INS-155/2020|EPI_ISL_536548|2020-03-19:0,Canada/MB-NML-854/2020|EPI_ISL_582339|2020-03-26:0,Australia/VIC762/2020|EPI_ISL_427038|2020-03-29:0,USA/CA-ALSR-1587/2020|EPI_ISL_494675|2020-04-27:0,Colombia/CUN-GVI-98087/2020|EPI_ISL_447812|2020-04-05:0,USA/OH-PLMI-J6JJ7-5146/2020|EPI_ISL_956191|2020-03:0,USA/DE-DHSS-F918424/2020|EPI_ISL_593960|2020-03-31:0,Colombia/CUN-GVI-97718/2020|EPI_ISL_447800|2020-04-04:0,Canada/QC-LSPQ-L00241901/2020|EPI_ISL_536293|2020-03-28:0,USA/OH-PLMI-J4BFF-5237/2020|EPI_ISL_956164|2020-03:0,Taiwan/NTU08/2020|EPI_ISL_422411|2020-03-14:0,USA/OH-PLMI-J6HBW-2173/2020|EPI_ISL_956160|2020-04:0,USA/NY-NYCPHL-000740/2020|EPI_ISL_632121|2020-03-18:0,USA/IN-Lilly-IPB0173-04bc30/2020|EPI_ISL_911370|2020-03-24:0,USA/NY-NYCPHL-000689/2020|EPI_ISL_632105|2020-03-14:0,USA/CA-SR0222/2020|EPI_ISL_437578|2020-04-15:0,Austria/CeMM0007/2020|EPI_ISL_419660|2020-03-13:0,USA/NY-NYCPHL-000679/2020|EPI_ISL_632097|2020-03-13:0,Canada/QC-JUS-V5262091/2020|EPI_ISL_890681|2020-03-26:0,USA/NY-PHL-000011/2020|EPI_ISL_614294|2020-03-06:0,Finland/13M82/2020|EPI_ISL_418399|2020-03-13:0,USA/NY-NYCPHL-000636/2020|EPI_ISL_632082|2020-03-10:0,USA/MI-MDHHS-SC21898/2020|EPI_ISL_565959|2020-03-28:0,USA/NY-NYUMC3/2020|EPI_ISL_416831|2020-03-16:0,France/IDF_PSL_81/2020|EPI_ISL_1015062|2020-03-16:0,SaudiArabia/KAUST-MAKKAH112/2020|EPI_ISL_678081|2020-03-24:0,Netherlands/NH-RIVM-10244/2020|EPI_ISL_804418|2020-04-08:0,Canada/ON-PHL-5930/2020|EPI_ISL_418382|2020-02:0,France/OCC-SC494/2020|EPI_ISL_660689|2020-03-26:0,Australia/VIC719/2020|EPI_ISL_564270|2020-03-27:0,Canada/QC-JUS-V5281744/2020|EPI_ISL_890517|2020-03-26:0,USA/AZ-TG269856/2020|EPI_ISL_426528|2020-03-14:0,Lebanon/S1_758/2020|EPI_ISL_450508|2020-03-04:0,USA/CA-UCLA-40/2020|EPI_ISL_537571|2020-03-17:0,USA/MI-MDHHS-SC21174/2020|EPI_ISL_507431|2020-04-01:0,USA/CA-SR0355/2020|EPI_ISL_458240|2020-04-03:0,USA/PA-CDC-88398/2020|EPI_ISL_576171|2020-03-16:0,USA/OH-ODH-SC20898RT/2020|EPI_ISL_876518|2020-03-09:0,USA/AZ-TG648692/2020|EPI_ISL_695895|2020-04-13:0,Portugal/PT0718/2020|EPI_ISL_510977|2020-03-25:0,USA/OH-ODH-SC21936/2020|EPI_ISL_940563|2020-03-24:0,Canada/QC-LSPQ-L00230018/2020|EPI_ISL_535908|2020-03-21:0,Egypt/C-VSVRI-SERVAC/2020|EPI_ISL_528386|2020-08-22:0,Canada/QC-LSPQ-L00220289/2020|EPI_ISL_535797|2020-03-15:0,USA/NY-NYCPHL-000224/2020|EPI_ISL_631754|2020-03-19:0,USA/NY-Wadsworth-31741-01/2020|EPI_ISL_676776|2020-03-28:0,Australia/VIC657/2020|EPI_ISL_426953|2020-03-28:0,USA/AZ-TG640922/2020|EPI_ISL_695817|2020-04-27:0,Colombia/GVI-111145/2020|EPI_ISL_941984|2020-05-06:0,USA/WI-WSLH-200142/2020|EPI_ISL_578369|2020-03-12:0,Canada/BC_21960731/2020|EPI_ISL_477030|2020-04:0,USA/WI-WSLH-200141/2020|EPI_ISL_578368|2020-03-12:0,USA/WI-WSLH-200140/2020|EPI_ISL_578367|2020-03-12:0,USA/NY-Wadsworth-14427-04/2020|EPI_ISL_676735|2020-03-08:0,Canada/QC-LSPQ-L00238246/2020|EPI_ISL_536206|2020-03-24:0,Canada/ON-PHL-8751/2020|EPI_ISL_418345|2020-02:0,Canada/ON-PHL-2259/2020|EPI_ISL_418344|2020-02:0,USA/NV-NSPHL-A0022/2020|EPI_ISL_515309|2020-03-17:0,USA/CA-SCCPHD-UC105/2020|EPI_ISL_435584|2020-02-29:0,USA/CA-SCCPHD-UC104/2020|EPI_ISL_435583|2020-02-29:0,USA/OH-PLMI-J49YP-5432/2020|EPI_ISL_956247|2020-04:0,USA/OH-PLMI-J6JH6-034/2020|EPI_ISL_956246|2020-04:0,Canada/AB-29727/2020|EPI_ISL_806295|2020-03:0,USA/OH-PLMI-J6HBW-2147/2020|EPI_ISL_956230|2020-04:0,USA/WI-UW-516/2020|EPI_ISL_484891|2020-05-27:0,Vietnam/HCMC-2751/2020|EPI_ISL_498173|2020-03-21:0,USA/NY-NYCPHL-000810/2020|EPI_ISL_632189|2020-03-24:0,USA/OH-PLMI-J6HBW-2161/2020|EPI_ISL_956220|2020-04:0,Colombia/CES-INS-89781/2020|EPI_ISL_498160|2020-03-31:0,Australia/VIC13911/2020|EPI_ISL_563880|2020-03-27:0,USA/NMDOH-2020007244/2020|EPI_ISL_542012|2020-03-09:0,France/NAQ-SC583/2020|EPI_ISL_663234|2020-03-09:0,France/NAQ-SC582/2020|EPI_ISL_663233|2020-03-09:0,France/NAQ-SC577/2020|EPI_ISL_663228|2020-03-07:0,USA/MI-MDHHS-SC20190/2020|EPI_ISL_436805|2020-03-11:0,Canada/QC-JUS-V5241818/2020|EPI_ISL_890589|2020-03-23:0,USA/NY-NYUMC159/2020|EPI_ISL_424966|2020-04-01:0,USA/CA-CZB-3635/2020|EPI_ISL_548367|2020-03-09:0,Brazil/SP-L15-CD272/2020|EPI_ISL_476265|2020-03-30:0,Canada/QC-LSPQ-L00233567/2020|EPI_ISL_536028|2020-03-23:0,USA/WI-WSLH-200150/2020|EPI_ISL_578377|2020-03-13:0,USA/TX-HMH076/2020|EPI_ISL_434785|2020-03-19:0,Canada/BC_26693628/2020|EPI_ISL_463254|2020-03:0,USA/NY-MSHSPSP-PV11733/2020|EPI_ISL_801894|2020-04-14:0,USA/NY-MSHSPSP-PV12409/2020|EPI_ISL_802059|2020-05-03:0,Colombia/BOY-INS-88859/2020|EPI_ISL_498157|2020-03-30:0,Colombia/CES-INS-87973/2020|EPI_ISL_498153|2020-03-23:0,USA/NY-Wadsworth-26551-01/2020|EPI_ISL_426318|2020-03-22:0,Canada/QC_AV9/2020|EPI_ISL_463951|2020-04-04:0,USA/UT-UPHL-2009166/2020|EPI_ISL_525153|2020-05-27:0,USA/NY-WCM-0024-1-P/2020|EPI_ISL_855332|2020-03-15:0,Colombia/BOL-INS-84730/2020|EPI_ISL_497738|2020-03-22:0,USA/NY-NYCPHL-000401/2020|EPI_ISL_631885|2020-03-23:0,USA/NY-NYUMC255/2020|EPI_ISL_428769|2020-04-05:0,USA/NY-NYCPHL-000397/2020|EPI_ISL_631881|2020-03-06:0,Australia/VIC458/2020|EPI_ISL_426752|2020-03-26:0,USA/NY-NYUMC251/2020|EPI_ISL_428765|2020-04-03:0,Canada/BC_24234949/2020|EPI_ISL_463202|2020-03:0,Israel/2047772/2020|EPI_ISL_447385|2020-03-30:0,USA/NY-NYCPHL-000363/2020|EPI_ISL_631866|2020-03-13:0,USA/TX-HMH0205/2020|EPI_ISL_434880|2020-03-24:0,Australia/VIC424/2020|EPI_ISL_426724|2020-03-25:0,USA/WI-WSLH-200261/2020|EPI_ISL_578471|2020-03-17:0,USA/WI-WSLH-200258/2020|EPI_ISL_578470|2020-03-16:0,USA/TX-HMH0196/2020|EPI_ISL_434871|2020-03-23:0,Canada/QC-LSPQ-L00234851/2020|EPI_ISL_536071|2020-03-23:0,USA/CT-Yale-408/2020|EPI_ISL_738300|2020-04-01:0,USA/WA-UW-2218/2020|EPI_ISL_426117|2020-03-25:0,USA/CA-CSMC45/2020|EPI_ISL_475657|2020-03-31:0,Taiwan/NTU10/2020|EPI_ISL_447614|2020-03-15:0,USA/CA-CSMC41/2020|EPI_ISL_475653|2020-03-30:0,Canada/BC_01560118/2020|EPI_ISL_466710|2020-04:0,Canada/QC-LSPQ-L00242317/2020|EPI_ISL_536317|2020-03-29:0,USA/CA-CSMC27/2020|EPI_ISL_475637|2020-03-26:0,Australia/VIC606/2020|EPI_ISL_426861|2020-03-27:0,USA/WI-WSLH-200091/2020|EPI_ISL_471255|2020-03-21:0,USA/WI-WSLH-200090/2020|EPI_ISL_471254|2020-03-21:0,USA/CA-CSMC15/2020|EPI_ISL_475624|2020-03-28:0,USA/PA-MGEL-00162/2020|EPI_ISL_681951|2020-04-07:0,Australia/VIC587/2020|EPI_ISL_426844|2020-03-25:0,USA/WI-WSLH-200065/2020|EPI_ISL_471230|2020-03-13:0,USA/WI-WSLH-200197/2020|EPI_ISL_578421|2020-03-14:0,USA/WI-WSLH-200040/2020|EPI_ISL_471205|2020-03-17:0,Kenya/NIC_168/2020|EPI_ISL_457832|2020-03:0,Canada/ON-PHL-20-80391/2020|EPI_ISL_966179|2020-03:0,USA/OH-ODH-SC20900/2020|EPI_ISL_882647|2020-03-09:0,Canada/ON-PHL-20-80828/2020|EPI_ISL_966165|2020-03:0,Canada/QC-JUS-V5291434/2020|EPI_ISL_890851|2020-04-01:0,USA/OH-ODH-SC20898/2020|EPI_ISL_876427|2020-03-09:0,USA/CA-ALSR-1188/2020|EPI_ISL_494424|2020-04-28:0,USA/NY-NYUMC270/2020|EPI_ISL_428784|2020-04-06:0,USA/NY-NYUMC200/2020|EPI_ISL_427495|2020-04-01:0,Canada/QC-JUS-V5301580/2020|EPI_ISL_890810|2020-03-27:0,USA/NY-NYCPHL-000051/2020|EPI_ISL_631545|2020-03-05:0,USA/NY-MSHSPSP-PV12421/2020|EPI_ISL_801891|2020-05-03:0,Peru/LIM-INS-017/2020|EPI_ISL_490316|2020-03-25:0,Canada/MB_80/2020|EPI_ISL_482484|2020-03-13:0,Canada/QC-JUS-V5300928/2020|EPI_ISL_889964|2020-03-27:0,Canada/MB-NML-651/2020|EPI_ISL_632930|2020-03-13:0,USA/OH-PLMI-J6HBW-2162/2020|EPI_ISL_956089|2020-04:0,USA/NC-UNC-LCCC0003/2020|EPI_ISL_877587|2020-03-25:0,USA/OR-PROV-230/2020|EPI_ISL_482465|2020-03-25:0,USA/MI-MDHHS-SC21112/2020|EPI_ISL_507888|2020-03-27:0,USA/TX-HMH038/2020|EPI_ISL_434747|2020-03-06:0,USA/OH-ODH-SC21664/2020|EPI_ISL_935036|2020-03-20:0,USA/OH-ODH-SC21663/2020|EPI_ISL_935031|2020-03-20:0,USA/AZ-TG640827/2020|EPI_ISL_695782|2020-04-27:0,Canada/QC-JUS-V5230641/2020|EPI_ISL_890623|2020-03-22:0,USA/CT-Yale-588/2020|EPI_ISL_738288|2020-03-31:0,Brazil/SP-L9-CD122/2020|EPI_ISL_476472|2020-03-19:0,USA/TX-HMH023/2020|EPI_ISL_434733|2020-03-13:0,USA/NY-Wadsworth-13978-01/2020|EPI_ISL_525608|2020-03-12:0,Peru/LIM-INS-030/2020|EPI_ISL_491434|2020-04-23:0,USA/AZ-TG670243/2020|EPI_ISL_696423|2020-03-25:0,USA/AZ-TG670240/2020|EPI_ISL_696420|2020-03-28:0,Morocco/6891/2020|EPI_ISL_459969|2020-03-20:0,USA/NM-UNM-00004/2020|EPI_ISL_467589|2020-03-12:0,USA/NM-UNM-00002/2020|EPI_ISL_467588|2020-03-12:0,Chile/RM-ISPCH-10/2020|EPI_ISL_445253|2020-03-10:0,USA/NY-WCM-0346-1-P/2020|EPI_ISL_855292|2020-03-15:0,USA/NY-CVP-11/2020|EPI_ISL_961301|2020-04:0,ISR/hCov-19-Israel-CVL-n-6118/2020|MW674836.1|20-03-15:0,USA/CO-CDPHE-2003120912/2020|MW645678.1|20-03-12:0,USA/FHCRC-1140/2020|MW593191.1|20-03-13:0,USA/FHCRC-2218/2020|MW593478.1|20-03-25:0,USA/NY-CDC-KCHZ-3733/2020|MW482892.1|20-03-05:0,USA/FL-CDC-KCDN-3707/2020|MW482890.1|20-03-09:0,USA/NM-CDC-KCDH-3706/2020|MW482889.1|20-03-10:0,USA/RI-CDC-KCPZ-3781/2020|MW482865.1|20-03-09:0,USA/RI-CDC-KCPT-3780/2020|MW482864.1|20-03-09:0,USA/NYP-WCM-COVSUBJ_0024_1_P/2020|MW494308.1|20-03-15:0,USA/NYP-WCM-COVSUBJ_0346_1_P/2020|MW494268.1|20-03-15:0,USA/NYP-WCM-COVSUBJ_0352_1_P/2020|MW494247.1|20-03-15:0,USA/NYP-WCM-COVSUBJ_0643_1_P/2020|MW494240.1|20-03-15:0,USA/NYP-WCM-COVSUBJ_0522_1_P/2020|MW494239.1|20-03-15:0,USA/NYP-WCM-COVSUBJ_0350_1_P/2020|MW494227.1|20-03-15:0,USA/NYP-WCM-COVSUBJ_0297_1_P/2020|MW494218.1|20-03-15:0,USA/NYP-WCM-COVSUBJ_0604_1_P/2020|MW494203.1|20-03-15:0,USA/NYP-WCM-COVSUBJ_0024_1_P/2020|MW493856.1|20-03-15:0,USA/NYP-WCM-COVSUBJ_0346_1_P/2020|MW493816.1|20-03-15:0,USA/NYP-WCM-COVSUBJ_0352_1_P/2020|MW493795.1|20-03-15:0,USA/NYP-WCM-COVSUBJ_0643_1_P/2020|MW493788.1|20-03-15:0,USA/NYP-WCM-COVSUBJ_0522_1_P/2020|MW493787.1|20-03-15:0,USA/NYP-WCM-COVSUBJ_0350_1_P/2020|MW493775.1|20-03-15:0,USA/NYP-WCM-COVSUBJ_0297_1_P/2020|MW493766.1|20-03-15:0,USA/NYP-WCM-COVSUBJ_0604_1_P/2020|MW493751.1|20-03-15:0,CHL/Santiago-PUC_MVL_0023/2020|MW365182.1|20-03-19:0,USA/20x1031/2020|MW521482.1|20-03-25:0,USA/MA-MASPHL-00684/2020|MW539909.1|20-04-15:0,USA/MN-MDH-2051/2020|MW349102.1|20-03-26:0,USA/UT-04150/2020|MT782359.1|20-05-14:0,USA/CO-USAFSAM-S039/2020|MT873901.1|20-03-27:0,USA/VA-DCLS-0566/2020|MT913084.1|20-03:0,USA/FL-BPHL-0346/2020|MT757015.1|20-04-14:0,USA/FL-BPHL-0398/2020|MT757010.1|20-03-17:0,USA/MA_MGH_00644/2020|MT520362.1|20-04-01:0,AUS/VIC606/2020|MT451415.1|20-03-27:0,USA/MA_MGH_00585/2020|MT520269.1|20-03-28:0,AUS/VIC458/2020|MT451324.1|20-03-26:0,USA/PA-CDC-8398/2020|MW086595.1|20-03-16:0,USA/MI-MDHHS-SC20350/2020|MT509696.1|20-03-30:0,England/LIVE-1D2DB4/2020|20-04-01:0,USA/NMDOH-2020007244/2020|MW268728.1|20-03-09:0,USA/SEARCH-0355-SAN/2020|MT810978.1|20-04-03:0,USA/SEARCH-0222-SAN/2020|MT810939.1|20-04-15:0,EGY/Egy-SERVAC/2020|MW250352.1|20-09-29:0,USA/SEARCH-1587-SAN/2020|MT810876.1|20-04-27:0,USA/SEARCH-1456-SAN/2020|MT810833.1|20-03-27:0,USA/SEARCH-1441-SAN/2020|MT810822.1|20-03-28:0,USA/MI-MDHHS-SC20190/2020|MT439235.1|20-03-11:0,AUS/VIC1865/2020|MT745601.1|20-03-27:0,England/LIVE-A59E4/2020|20-03-16:0,Wales/PHWC-27795/2020|20-03-31:0,USA/SEARCH-1188-SAN/2020|MT810651.1|20-04-28:0,England/BIRM-61A96/2020|20-03-24:0,AUS/VIC762/2020|MT451529.1|20-03-29:0,USA/SEARCH-1685-SAN/2020|MT810548.1|20-03-25:0,USA/SEARCH-1682-SAN/2020|MT810545.1|20-03-25:0,USA/SEARCH-1651-SAN/2020|MT810521.1|20-03-25:0,AUS/VIC657/2020|MT451457.1|20-03-28:0,USA/NY-PV08405/2020|MT370879.1|20-03-17:0,EGY/Egy-SERVAC/2020|MT981441.1|20-08-24:0,EGY/Egy-SERVAC/2020|MT981440.1|20-08-22:0,EGY/Egy-SERVAC/2020|MT981439.1|20-08-22:0,EGY/Egy-SERVAC/2020|MT974071.1|20-08-22:0,EGY/Egy-SERVAC/2020|MT974069.1|20-08-22:0,USA/WA-UW-2218/2020|MT345856.1|20-03-25:0,England/LIVE-A81BC/2020|20-03-26:0,AUS/VIC13911/2020|MW155392.1|20-03-27:0,AUS/VIC719/2020|MW153039.1|20-03-27:0,USA/FL-BPHL-1092/2020|MT956810.1|20-03-09:0,USA/CA-CZB-3635/2020|MW134163.1|20-03-09:0,USA/CT-UW329/2020|MT263409.1|20-03-16:0,USA/CT-Yale-310/2020|MT877350.1|20-03-30:0,USA/NY-PV09090/2020|MT371026.1|20-03-19:0,USA/WA-S725/2020|MT641634.1|20-04-10:0,USA/GA-CDC-2275/2020|MT344947.1|20-03:0,USA/WA-UW-2232/2020|MT345851.1|20-03-25:0,England/LIVE-A99E0/2020|20-03-25:0,USA/CA-CZB-1198/2020|MT499173.1|20-03-28:0,USA/UT-QDX-1473/2020|MW190293.1|20-03-14:0,USA/OH-QDX-1501/2020|MW190278.1|20-03-17:0,USA/CA-QDX-1958/2020|MW190648.1|20-03-16:0,USA/NY-QDX-1940/2020|MW190697.1|20-03-15:0,USA/NJ-QDX-1968/2020|MW190668.1|20-03-13:0,USA/CA-QDX-2092/2020|MW190839.1|20-03-19:0,USA/OH-QDX-2050/2020|MW190807.1|20-03-18:0,USA/UT-QDX-2117/2020|MW190928.1|20-03-11:0,USA/CA-QDX-2374/2020|MW191093.1|20-03-17:0,USA/CA-QDX-2375/2020|MW191094.1|20-03-17:0,USA/WA-QDX-2333/2020|MW191170.1|20-03-16:0,USA/OH-QDX-2391/2020|MW191153.1|20-03-16:0,USA/AZ-QDX-2547/2020|MW191177.1|20-03-15:0,USA/VA-DCLS-0008/2020|MT322401.1|20-03:0,USA/CA-QDX-1408/2020|MW065358.1|20-03-18:0,USA/NY-QDX-1220/2020|MW065296.1|20-03-16:0,USA/WA-UW136/2020|MT252752.1|20:0,USA/WI-UW-19/2020|MT706141.1|20-03-16:0,USA/WA-UW223/2020|MT246480.1|20-03-13:0,USA/CT-UW238/2020|MT251974.1|20-03-12:0,USA/WI-UW-12/2020|MT706134.1|20-03-16:0,USA/VA-DCLS-0009/2020|MT322402.1|20-03:0,Japan/P2-2/2020|LC547520.1|20-03-10:0,Japan/P1/2020|LC547518.1|20-03-08:0,USA/WI-UW-63/2020|MT706184.1|20-03-24:0,USA/WI-UW-52/2020|MT706173.1|20-03-18:0,USA/WA-UW-1792/2020|MT326089.1|20-03-21:0,USA/WI-UW-86/2020|MT706207.1|20-04-02:0,USA/PA-CDC-4395/2020|MT325603.1|20-03-09:0,USA/VA-CDC-6352/2020|MT325611.1|20-03-08:0,TWN/CGMH-CGU-19/2020|MT374115.1|20-03-18:0,GRC/234_31670/2020|MT459897.1|20-03-05:0,USA/WI-UW-267/2020|MT429189.1|20-04-08:0,USA/NM-CDC-3589/2020|MT512437.1|20-03-09:0,USA/MA_MGH_00023/2020|MT520224.1|20-03-24:0,USA/CA-QDX-153/2020|MT614447.1|20-03-16:0,USA/NJ-QDX-141/2020|MT614540.1|20-03-15:0,USA/NJ-QDX-23/2020|MT614494.1|20-03-15:0,USA/UT-QDX-77/2020|MT614519.1|20-03-13:0,EGY/CUNCI-HGC4I034/2020|MT611450.1|20-06-02:0,USA/FL-BPHL-0201/2020|MT704019.1|20-04-08:0,USA/VA-DCLS-0566/2020|MT739471.1|20-03:0,England/LIVE-A5FC4/2020|20-03-21:0,USA/FL-BPHL-0694/2020|MT846456.1|20-03-27:0,USA/MN-MDH-1426/2020|MT892992.1|20-03-25:0,EGY/CUNCI-HGC7I028/2020|MT814636.1|20-07-19:0,EGY/CUNCI-HGC7I030/2020|MT800037.1|20-07-19:0,England/OXON-B3B92/2020|20-03-27:0,USA/CA-QDX-795/2020|MW064787.1|20-03-21:0,USA/NY-QDX-842/2020|MW064951.1|20-03-17:0,USA/CT-QDX-1406/2020|MW065400.1|20-03-17:0,USA/CA-QDX-1409/2020|MW065359.1|20-03-18:0,USA/MN-QDX-1381/2020|MW065468.1|20-03-15:0,USA/PA-CDC-8397/2020|MW086594.1|20-03-12:0,USA/COVID20-1196/2020|MW014808.1|20-03-11:0,USA/NY-QDX-1219/2020|MW065295.1|20-03-16:0,USA/TN-QDX-1063/2020|MW065198.1|20-03-19:0,TWN/CGMH-CGU-23/2020|MT479225.1|20-03-21:0,USA/PA-CDC-2908/2020|MT472621.1|20-03-08:0,USA/NJ-QDX-123/2020|MT614537.1|20-03-13:0,USA/NY-QDX-100/2020|MT627423.1|20-03-12:0,USA/MD-MDH-0017/2020|MT704120.1|20-04-01:0,USA/MN-MDH-1476/2020|MT920009.1|20-03-27:0,EGY/CUNCI-HGC7I026/2020|MT814698.1|20-07-19:0,EGY/CUNCI-HGC7I029/2020|MT800035.1|20-07-19:0,USA/MD-MDH-0184/2020|MW010249.1|20-03-09:0,USA/MO-QDX-531/2020|MW064681.1|20-03-18:0,USA/OK-QDX-772/2020|MW064853.1|20-03-18:0,USA/OK-QDX-770/2020|MW064851.1|20-03-18:0,USA/NY-QDX-880/2020|MW064979.1|20-03-16:0,USA/UT-QDX-1278/2020|MW065342.1|20-03-16:0,EGY/CUNCI-HGC7I025/2020|MW079842.1|20-07-19:0,USA/MA-QDX-1509/2020|MW190275.1|20-03-17:0,USA/CA-QDX-1524/2020|MW190212.1|20-03-17:0,USA/CA-QDX-2035/2020|MW190751.1|20-03-18:0,USA/CA-QDX-2710/2020|MW191442.1|20-03-17:0,USA/MN-QDX-2738/2020|MW191471.1|20-03-13:0,USA/MI-MDHHS-SC20258/2020|MT506650.1|20-03-17:0,England/LIVE-A5717/2020|20-03-21:0,USA/UT-QDX-1844/2020|MW190595.1|20-03-15:0,USA/ME-HETL-J0041/2020|MT886327.1|20-03-16:0,USA/ME-HETL-J0081/2020|MT886366.1|20-03-18:0,USA/OH-CDC-0020/2020|MT344956.1|20-03-07:0,USA/OH-CDC-0019/2020|MT344955.1|20-03-08:0,USA/PA-CDC-2735/2020|MT344958.1|20-03-07:0,USA/FL-BPHL-0794/2020|MT890277.1|20-03-15:0,USA/MD-MDH-0182/2020|MW010247.1|20-03-11:0,USA/TN-CDC-8411/2020|MW086596.1|20-03-09:0,USA/TN-CDC-8414/2020|MW086598.1|20-03-11:0,USA/TN-CDC-8412/2020|MW086597.1|20-03-09:0,USA/VA-CDC-6377/2020|MT325612.1|20-03-08:0,IND/GMC-KP1125/2020|MT457402.1|20-03-24:0,USA/NY-PV08425/2020|MT370883.1|20-03-18:0,USA/NY-PV08450/2020|MT370886.1|20-03-17:0,Japan/P2-1/2020|LC547519.1|20-03-10:0,USA/ME-HETL-J0071/2020|MT886356.1|20-03-23:0,USA/WA-UW-1864/2020|MT326036.1|20-03-23:0,USA/MA_MGH_00028/2020|MT520544.1|20-03-25:0,USA/Oklahoma-ADDL-2/2020|MW000350.1|20-05-27:0,USA/CA-QDX-942/2020|MW064885.1|20-03-23:0,GRC/224_35200/2020|MT459892.1|20-03-18:0,USA/IL-IDPH-COO-C-000555/2020|EPI_ISL_2080005|2020-04-29:0,USA/NJ-NYGC-NJ-BioR-525-Ampliseq/2020|EPI_ISL_2193630|2020-09-23:0,USA/NJ-NYGC-NJ-BioR-512-Ampliseq/2020|EPI_ISL_2193532|2020-09-23:0,USA/NJ-NYGC-NJ-BioR-506-Ampliseq/2020|EPI_ISL_2193530|2020-09-23:0,USA/NJ-NYGC-NJ-BioR-473-Ampliseq/2020|EPI_ISL_2193604|2020-09-23:0,USA/NJ-NYGC-NJ-BioR-227/2020|EPI_ISL_2193710|2020-07-02:0,USA/NJ-NYGC-NJ-BioR-401-Ampliseq/2020|EPI_ISL_2193574|2020-09-23:0,USA/NJ-NYGC-NJ-BioR-480-Ampliseq/2020|EPI_ISL_2193487|2020-09-23:0)5455:1,SaudiArabia/KAUST-Madinah269/2020|EPI_ISL_437751|2020-03-30:0,CostaRica/CRV-0024/2020|EPI_ISL_480328|2020-04-06:1,USA/IN-Lilly-IPB0173-05bc05/2020|EPI_ISL_911406|2020-03-24:1,USA/NY-PRL-2021_03_15_01D21/2021|EPI_ISL_1306823|2021-03-13:3,France/IDF_HB_112004019418/2020|EPI_ISL_940300|2020-04-06:4,India/UP-ICMR-954/2020|EPI_ISL_1231309|2020-05:2,Japan/IC-0223/2020|EPI_ISL_667652|2020-07:8,Malaysia/UNIMAS-M3002/2020|EPI_ISL_718154|2020-05-07:3,SaudiArabia/KAUST-JEDDAH1329/2020|EPI_ISL_677912|2020-06-30:2,SaudiArabia/KAUST-Madinah263/2020|EPI_ISL_437746|2020-03-30:3,USA/NY-MSHSPSP-PV12386/2020|EPI_ISL_802078|2020-05-04:1,USA/UT-QDX-1950/2020|MW190722.1|20-03-13:2,Brazil/RJ-IC01067_111-20/2020|EPI_ISL_1694634|2020-05-05:1,(India/GJ-GBRC315b/2020|EPI_ISL_495072|2020-06-17:0,IND/GBRC315b/2020|MT800041.1|20-06-17:0)14245:2)5454:1,(India/MH-GA92/2020|EPI_ISL_511937|2020-06-17:16,DRC/10502/2020|EPI_ISL_527547|2020-05-20:0,DRC/10533/2020|EPI_ISL_527548|2020-05-20:1,(DRC/10507/2020|EPI_ISL_527492|2020-05-18:0,DRC/10508/2020|EPI_ISL_527494|2020-05-20:0)14247:1)14246:1,USA/UT-QDX-1866/2020|MW190614.1|20-03-16:1,USA/CA-QDX-794/2020|MW064786.1|20-03-21:1,((USA/MI-MDHHS-SC20597/2020|MT585043.1|20-04-29:1,USA/MI-MDHHS-SC20892/2020|EPI_ISL_476029|2020-05-22:3,USA/MI-MDHHS-SC20836/2020|EPI_ISL_471857|2020-04-21:2,USA/MI-MDHHS-SC21907/2020|EPI_ISL_565968|2020-04-09:2,USA/MI-MDHHS-SC20814/2020|EPI_ISL_471835|2020-05-01:1,USA/MI-MDHHS-SC21875/2020|EPI_ISL_565936|2020-04-15:2,(USA/MI-MDHHS-SC20543/2020|EPI_ISL_460591|2020-05-05:2,USA/MI-MDHHS-SC20682/2020|EPI_ISL_471706|2020-05-15:1,USA/MI-MDHHS-SC20866/2020|EPI_ISL_471887|2020-05-05:0,USA/MI-MDHHS-SC20743/2020|EPI_ISL_471764|2020-04-30:0)14250:1,USA/MI-MDHHS-SC20721/2020|EPI_ISL_471745|2020-04-20:1,((USA/MI-MDHHS-SC20802/2020|EPI_ISL_471823|2020-05-19:0,USA/MI-MDHHS-SC20878/2020|EPI_ISL_471899|2020-05-15:0,USA/MI-MDHHS-SC20800/2020|EPI_ISL_471821|2020-05-19:0)14252:1,USA/MI-MDHHS-SC20502/2020|EPI_ISL_460040|2020-05-11:0,USA/MI-MDHHS-SC20511/2020|EPI_ISL_460559|2020-05-06:0,USA/MI-MDHHS-SC20507/2020|EPI_ISL_460555|2020-05-06:0)14251:1,USA/MI-MDHHS-SC20699/2020|EPI_ISL_471723|2020-04-27:1,(USA/MI-MDHHS-SC20612/2020|MT585039.1|20-04-29:0,USA/MI-MDHHS-SC20619/2020|EPI_ISL_462701|2020-04-29:0,USA/MI-MDHHS-SC20552/2020|EPI_ISL_460600|2020-04-29:0,USA/MI-MDHHS-SC20742/2020|EPI_ISL_471763|2020-04-30:0,USA/MI-MDHHS-SC20578/2020|MT585046.1|20-04-29:0,USA/MI-MDHHS-SC20619/2020|MT585044.1|20-04-29:0,USA/MI-MDHHS-SC20595/2020|MT585041.1|20-04-29:0,USA/MI-MDHHS-SC20579/2020|MT585040.1|20-04-29:0,USA/MI-MDHHS-SC20607/2020|MT585042.1|20-04-29:0,USA/MI-MDHHS-SC20593/2020|MT585038.1|20-04-29:0,USA/MI-MDHHS-SC20604/2020|MT585045.1|20-04-29:0)14253:1,USA/MI-MDHHS-SC20214/2020|MT506698.1|20-04-22:0,USA/MI-MDHHS-SC20788/2020|EPI_ISL_471809|2020-04-24:0)14249:1,Italy/VEN-SI_131/2020|EPI_ISL_1181813|2020-05-13:2,Sweden/20-06679/2020|EPI_ISL_445226|2020-03-31:1,USA/MI-MDHHS-SC20083/2020|MT412208.1|20-03-26:1)14248:1,Scotland/CVR2188/2020|20-04-11:1,(England/SHEF-CBB2E/2020|20-03-26:0,((England/NOTT-10E07A/2020|20-03-18:0,(England/NOTT-1105D0/2020|20-04-26:2,(England/NOTT-10F932/2020|20-04-05:0,England/NOTT-110109/2020|20-04-10:0)14258:1,England/NOTT-10F4F5/2020|20-04-02:0,England/NOTT-10F738/2020|20-04-03:0,England/NOTT-10F923/2020|20-04-05:0)14257:1,England/NOTT-10E65A/2020|20-03-23:1)14256:1,(England/NOTT-10FFE5/2020|20-04-14:2,England/NOTT-10EA30/2020|20-03-30:1,England/NOTT-110048/2020|20-04-14:1,England/NOTT-1100C0/2020|20-04-10:1)14259:1,England/NOTT-10E2FC/2020|20-03-21:0,England/NOTT-10E696/2020|20-03-24:0,England/NOTT-10E960/2020|20-03-29:0,England/NOTT-10E04D/2020|20-03-17:0,England/NOTT-10E64B/2020|20-03-23:0,England/NOTT-10EB6A/2020|20-03-17:0)14255:1,(England/NOTT-1125A1/2020|20-04-21:3,England/NOTT-11293C/2020|20-04-20:0)14260:1,England/NORW-E994E/2020|20-04-23:3)14254:1,((USA/IN-QDX-184/2020|MT786818.1|20-04-28:1,USA/WI-UW-393/2020|MT772543.1|20-05-14:2,USA/IL-QDX-260/2020|MT806786.1|20-04-28:1,USA/IL-NM-0431/2020|EPI_ISL_626404|2020-04-11:1,((USA/MI-UM-10036801511/2020|EPI_ISL_707881|2020-11-05:1,USA/OH-CDC-2-3693476/2020|MW406583.1|20-11-04:0,USA/OH-ODH-SC152676/2020|EPI_ISL_1181721|2020-11-06:0)14264:1,(USA/IL-IDPH-I-000100/2020|EPI_ISL_848521|2020-10-16:0,(USA/IL-IDPH-I-000472/2020|EPI_ISL_848209|2020-11-25:5,USA/IL-IDPH-I-000467/2020|EPI_ISL_848231|2020-11-23:1)14266:1)14265:1,USA/IL-NM-5134/2020|EPI_ISL_936777|2020-12-24:4,USA/IL-IDPH-WIL-S-0001878/2020|EPI_ISL_1323351|2020-08-20:2,(USA/IL-LCH-0355/2020|EPI_ISL_1501968|2020-10-28:0,USA/IL-IDPH-I-000200/2020|EPI_ISL_848374|2020-10-17:0)14267:2,USA/IL-IDPH-I-000171/2020|EPI_ISL_848453|2020-10-07:0,USA/IL-NM-5463/2020|EPI_ISL_936838|2020-09-12:0,USA/IL-IDPH-I-000182/2020|EPI_ISL_848230|2020-10-07:0,USA/IL-LCH-0554/2020|EPI_ISL_2009491|2020-09-11:0)14263:4,USA/IL-NM-0973/2020|EPI_ISL_936521|2020-05-27:3,USA/IL-NM-0397/2020|EPI_ISL_626387|2020-04-15:1,USA/IL-IDPH-LAS-S-0001007/2020|EPI_ISL_1323234|2020-06-10:5,USA/WI-UW-471/2020|MT750056.1|20-06-17:4,USA/IL-IDPH-MCD-S-000822/2020|EPI_ISL_1652415|2020-05-25:2,USA/NY-MSHSPSP-PV15116/2020|EPI_ISL_802113|2020-07-02:3,USA/IL-NM-0534/2020|EPI_ISL_626445|2020-04-28:2,(((USA/MA-UW-673/2020|MT772450.1|20-06-26:2,USA/WI-UW-640/2020|MT772417.1|20-06-28:1,USA/WI-UW-1201/2020|MW035372.1|20-07-28:1,USA/WI-UW-643/2020|MT772420.1|20-06-27:1,USA/WI-UW-1002/2020|MT846688.1|20-07-16:1,USA/WI-UW-692/2020|MT772469.1|20-06-27:0,USA/WI-UW-554/2020|MT750134.1|20-06-25:0,USA/WI-UW-856/2020|MT846546.1|20-07-10:0,USA/WI-UW-790/2020|MT795900.1|20-07-05:0,USA/WI-UW-535/2020|MT750115.1|20-06-23:0,USA/WI-UW-583/2020|MT750162.1|20-06-22:0,USA/WI-UW-734/2020|MT772506.1|20-07-01:0,USA/WI-UW-674/2020|MT772451.1|20-06-27:0,USA/WI-UW-1015/2020|MT928969.1|20-07-22:0,USA/WI-UW-494/2020|MT750077.1|20-06-13:0,USA/WI-UW-679/2020|MT772456.1|20-06-26:0,USA/WI-UW-638/2020|MT772415.1|20-06-27:0,USA/IL-UW-571/2020|MT750150.1|20-06-27:0,USA/WI-UW-567/2020|MT750146.1|20-06-25:0,USA/WI-UW-504/2020|MT750086.1|20-06-10:0,USA/PA-UW-547/2020|MT750127.1|20-06-22:0)14270:3,USA/IL-UW-503/2020|MT750085.1|20-05-31:2,USA/WI-WSLH-200415/2020|EPI_ISL_578577|2020-05-19:1,(USA/WI-UW-1024/2020|MT928978.1|20-05-31:0,USA/WI-UW-512/2020|EPI_ISL_484887|2020-05-31:0,USA/WI-CDC-8101/2020|MW023394.1|20-05-31:0)14271:2,USA/WI-WSLH-200451/2020|EPI_ISL_578596|2020-05-19:0,USA/WI-WSLH-200450/2020|EPI_ISL_578595|2020-05-19:0,USA/WI-WSLH-200449/2020|EPI_ISL_578594|2020-05-19:0,USA/WI-WSLH-200448/2020|EPI_ISL_578593|2020-05-19:0,USA/WI-WSLH-200446/2020|EPI_ISL_578592|2020-05-19:0,USA/WI-WSLH-200444/2020|EPI_ISL_578591|2020-05-19:0)14269:1,USA/IL-IDPH-S-000382/2020|EPI_ISL_962066|2020-04-29:2,USA/IL-IDPH-STE-S-000691/2020|EPI_ISL_1323215|2020-05-14:1,(USA/IL-IDPH-WIN-S-000671/2020|EPI_ISL_1323209|2020-05-14:1,USA/IL-UW-380/2020|MT772531.1|20-05-21:0)14272:1,((USA/WI-WSLH-200497/2020|EPI_ISL_578638|2020-05-20:0,USA/WI-UW-372/2020|MT772523.1|20-05-20:0)14274:1,USA/WI-UW-365/2020|MT506904.1|20-04-15:0,USA/IL-UW-365/2020|EPI_ISL_450719|2020-04-15:0)14273:1,((USA/WI-WSLH-200510/2020|EPI_ISL_578651|2020-05-22:1,USA/IL-UW-487/2020|EPI_ISL_484862|2020-06-01:1,USA/IL-UW-379/2020|MT772530.1|20-05-22:1,USA/IL-IDPH-OGL-S-000665/2020|EPI_ISL_1323206|2020-05-13:2,(USA/IL-IDPH-STE-S-0001093/2020|EPI_ISL_1323272|2020-06-18:0,USA/IL-IDPH-STE-S-000980/2020|EPI_ISL_1225779|2020-06-06:1)14277:1,USA/IL-IDPH-BOO-S-0001082/2020|EPI_ISL_1323264|2020-06-18:1,USA/IL-IDPH-LAS-S-0002022/2020|EPI_ISL_1494293|2020-08-29:5,(USA/TX-HMH-4303/2020|EPI_ISL_543513|2020-06-18:0,((USA/TX-HMH-MCoV-8800/2020|EPI_ISL_780764|2020-07-01:0,USA/TX-HMH-7114/2020|EPI_ISL_546515|2020-06-28:3)14280:1,USA/TX-HMH-MCoV-8796/2020|EPI_ISL_780761|2020-07-01:1)14279:1)14278:2,USA/TX-HMH-3039/2020|EPI_ISL_543951|2020-05-22:0,USA/IL-IDPH-LEE-C-001163/2020|EPI_ISL_2080031|2020-05-11:0)14276:1,USA/IL-IDPH-S-000344/2020|EPI_ISL_961903|2020-04-27:0)14275:1,((USA/WI-UW-459/2020|MT750044.1|20-06-17:2,USA/IL-IDPH-MAC-S-0001054/2020|EPI_ISL_1323252|2020-06-15:1,(USA/WI-UW-1157/2020|MT929134.1|20-08-11:2,(USA/WI-UW-1992/2020|MW341860.1|20-09-25:2,((USA/WI-WSLH-201412/2020|EPI_ISL_803637|2020-10-05:0,USA/WI-WSLH-201410/2020|EPI_ISL_803635|2020-10-05:1,(USA/WI-WSLH-201176/2020|EPI_ISL_803415|2020-10-25:2,USA/WI-WSLH-201223/2020|EPI_ISL_803463|2020-10-26:1,USA/WI-WSLH-201359/2020|EPI_ISL_803585|2020-10-05:0,USA/WI-WSLH-201496/2020|EPI_ISL_803688|2020-10-13:0,USA/WI-WSLH-201357/2020|EPI_ISL_803583|2020-10-05:0,USA/WI-WSLH-201175/2020|EPI_ISL_803414|2020-10-25:0,USA/WI-WSLH-201117/2020|EPI_ISL_803358|2020-10-05:0,USA/WI-WSLH-201530/2020|EPI_ISL_803828|2020-10-05:0,USA/WI-WSLH-201511/2020|EPI_ISL_803808|2020-10-18:0,USA/WI-WSLH-201577/2020|EPI_ISL_803715|2020-10-22:0)14287:1)14286:1,(USA/FL-BPHL-2842/2020|MW523468.1|20-11-23:2,(USA/FL-BPHL-1733/2021|MW894262.1|21-03-15:1,USA/FL-CDC-STM-000032319/2021|MW825908.1|21-03-08:0,USA/FL-BPHL-1732/2021|MW894261.1|21-03-15:0)14289:2)14288:2)14285:1,USA/WI-UW-1332/2020|MW035501.1|20-08-31:0,USA/WI-UW-1360/2020|MW035527.1|20-09-09:0)14284:2,(USA/WI-UW-1062/2020|MT929014.1|20-07-31:0,((USA/WI-UW-1156/2020|MT929133.1|20-08-11:0,USA/WI-UW-1270/2020|MW035440.1|20-08-24:2)14292:1,(USA/WI-UW-1305/2020|MW035475.1|20-08-31:0,USA/WI-UW-1364/2020|MW035531.1|20-09-08:0)14293:1)14291:1)14290:1)14283:2,USA/WI-UW-463/2020|MT750048.1|20-06-08:0,USA/WI-UW-474/2020|MT750058.1|20-06-09:0)14282:3,USA/MI-MDHHS-SC21487/2020|EPI_ISL_516214|2020-07-24:8)14281:1,(USA/CA-SEARCH-17607/2020|EPI_ISL_1816878|2020-11-03:3,(USA/IL-Abbott-7661/2020|EPI_ISL_1597649|2020-12-21:1,(USA/IL-CDC-LC00001808/2020|EPI_ISL_887622|2020-12-27:0,USA/IL-CDC-LC0001808/2020|MW634849.1|20-12-27:0)14296:1)14295:2)14294:4,(USA/IL-IDPH-WIN-S-0001146/2020|EPI_ISL_1921944|2020-06-24:2,USA/IL-UW-383/2020|MT772534.1|20-05-22:0)14297:2,(USA/WI-UW-1974/2020|MW341842.1|20-09-22:2,USA/WI-UW-1969/2020|MW341837.1|20-09-20:1,((USA/WI-UW-1505/2020|MW031072.1|20-09-14:2,USA/WI-UW-847/2020|MT846537.1|20-07-08:1,(((USA/MN-MDH-1900/2020|MW202213.1|20-10-14:0,(USA/MN-MDH-1899/2020|MW202214.1|20-10-16:0,USA/MN-MDH-2011/2020|MW279335.1|20-10-23:0,USA/MN-MDH-1983/2020|MW246610.1|20-10-25:0)14304:1)14303:1,USA/WI-UW-2321/2020|MW403605.1|20-11-12:1,(USA/WI-UW-2193/2020|MW342052.1|20-10-25:0,(USA/MA-QDX-4134/2021|MW550234.1|21-01-07:1,USA/NH-CDC-21679538/2021|MW666222.1|21-02-02:1,USA/UMW22537310/2020|MW882752.1|20-12-28:2,USA/NH-CDC-21643811/2021|MW666394.1|21-02-01:0,USA/MA-MGH-03751/2020|MW687463.1|20-12-22:0,USA/NH-CDC-21679712/2021|MW666270.1|21-02-01:0,USA/NH-Yale-5184/2020|EPI_ISL_2284092|2020-12-17:0,USA/NH-Yale-5168/2020|EPI_ISL_2284081|2020-12-21:0)14306:3,USA/WI-GMF-42193/2020|EPI_ISL_942698|2020-12-14:6,(USA/WI-WSLH-210622/2020|EPI_ISL_1269757|2020-11-12:1,USA/WI-WSLH-210631/2020|EPI_ISL_1269454|2020-11-12:1,USA/WI-WSLH-210612/2020|EPI_ISL_1269744|2020-11-12:0,USA/WI-WSLH-210611/2020|EPI_ISL_1269743|2020-11-12:0,USA/WI-WSLH-210582/2020|EPI_ISL_1269719|2020-11-12:0)14307:3)14305:1,USA/IL-QDX-4317/2021|MW586820.1|21-01-14:9,(USA/IA-CDC-21533090/2021|MW665700.1|21-01-27:2,USA/MS-UT-1766/2020|EPI_ISL_1009204|2020-12-04:1,((USA/FL-CDC-STM-000012816/2021|MW693812.1|21-02-10:1,USA/FL-CDC-STM-000019119/2021|MW778137.1|21-02-19:2,USA/FL-CDC-STM-000041009/2021|MW891317.1|21-03-21:2,USA/FL-CDC-22209260/2021|MW720326.1|21-02-18:1,USA/FL-TGH-0145/2021|EPI_ISL_1379547|2021-01-27:0,USA/FL-TGH-0206/2021|EPI_ISL_1710735|2021-01-28:0,USA/FL-CDC-ASC210015165/2021|MW880303.1|21-03-22:0)14310:1,USA/FL-TGH-0136/2021|EPI_ISL_1379539|2021-01-27:2)14309:1,USA/FL-CDC-ASC210024632/2021|MW968138.1|2021-03-28:2,(USA/VA-DCLS-2960/2020|EPI_ISL_1184139|2020-12-31:0,USA/VA-DCLS-2960/2020|MW714572.1|20-12:0)14311:4,USA/IL-CDC-LC0001762/2020|MW634833.1|20-12-27:0,USA/IL-CDC-LC00001762/2020|EPI_ISL_887646|2020-12-27:0)14308:3,USA/MI-UM-10036758028/2020|EPI_ISL_682227|2020-11-03:2,(USA/WI-WSLH-201686/2020|EPI_ISL_942016|2020-10-19:1,USA/WI-WSLH-201738/2020|EPI_ISL_942061|2020-10-19:1,USA/WI-WSLH-201729/2020|EPI_ISL_942057|2020-10-19:2,USA/WI-WSLH-201727/2020|EPI_ISL_942055|2020-10-19:2,USA/WI-WSLH-201741/2020|EPI_ISL_942064|2020-10-19:0,USA/WI-WSLH-201740/2020|EPI_ISL_942063|2020-10-19:0,USA/WI-WSLH-201739/2020|EPI_ISL_942062|2020-10-19:0,USA/WI-WSLH-201728/2020|EPI_ISL_942056|2020-10-19:0,USA/WI-WSLH-201726/2020|EPI_ISL_942054|2020-10-19:0,USA/WI-WSLH-201725/2020|EPI_ISL_942053|2020-10-19:0,USA/WI-WSLH-201724/2020|EPI_ISL_942052|2020-10-19:0)14312:2,(USA/TX-HMH-MCoV-23641/2021|EPI_ISL_1078171|2021-01-14:2,(USA/TX-HMH-MCoV-18271/2020|EPI_ISL_784619|2020-11-17:1,(USA/TX-HMH-MCoV-17616/2020|EPI_ISL_1203327|2020-11-12:1,USA/TX-HMH-MCoV-19719/2020|EPI_ISL_784069|2020-11-19:0,USA/TX-HMH-MCoV-16614/2020|EPI_ISL_1202324|2020-11-04:0,USA/TX-HMH-MCoV-16466/2020|EPI_ISL_1202176|2020-11-03:0,USA/TX-HMH-MCoV-17353/2020|EPI_ISL_1203064|2020-11-08:0,USA/TX-HMH-MCoV-17322/2020|EPI_ISL_1203033|2020-11-09:0,USA/TX-HMH-MCoV-19660/2020|EPI_ISL_784019|2020-11-19:0,USA/TX-HMH-MCoV-18038/2020|EPI_ISL_786186|2020-11-16:0)14315:1,USA/TX-HMH-MCoV-22042/2020|EPI_ISL_1076569|2020-11-18:3,(USA/TX-HMH-MCoV-17947/2020|EPI_ISL_786095|2020-11-16:1,USA/TX-HMH-MCoV-19732/2020|EPI_ISL_784080|2020-11-25:0)14316:1,USA/TX-HMH-MCoV-31953/2020|EPI_ISL_2190589|2020-12-22:1,(USA/TX-HMH-MCoV-17676/2020|EPI_ISL_1203387|2020-11-13:0,USA/TX-HMH-MCoV-18001/2020|EPI_ISL_786149|2020-11-16:0)14317:1,USA/TX-HMH-MCoV-24462/2021|EPI_ISL_1079037|2021-01-19:0,USA/TX-HMH-MCoV-17365/2020|EPI_ISL_1203076|2020-11-10:0,USA/TX-HMH-MCoV-17185/2020|EPI_ISL_1202896|2020-11-06:0,USA/TX-HMH-MCoV-17808/2020|EPI_ISL_1203519|2020-11-13:0,USA/TX-HMH-MCoV-19728/2020|EPI_ISL_784076|2020-11-19:0,USA/TX-HMH-MCoV-16107/2020|EPI_ISL_785791|2020-10-29:0,USA/TX-HMH-MCoV-18675/2020|EPI_ISL_785023|2020-11-19:0)14314:1)14313:1,(USA/WI-WSLH-201004/2020|EPI_ISL_803292|2020-10-07:1,USA/WI-WSLH-201722/2020|EPI_ISL_942050|2020-10-19:0,USA/WI-WSLH-201684/2020|EPI_ISL_942014|2020-10-19:0,USA/WI-WSLH-201721/2020|EPI_ISL_942049|2020-10-19:0,USA/WI-WSLH-201720/2020|EPI_ISL_942048|2020-10-19:0,USA/WI-WSLH-201667/2020|EPI_ISL_803800|2020-10-14:0,USA/WI-WSLH-201010/2020|EPI_ISL_803298|2020-10-07:0,USA/WI-WSLH-201009/2020|EPI_ISL_803297|2020-10-07:0,USA/WI-WSLH-201008/2020|EPI_ISL_803296|2020-10-07:0,USA/WI-WSLH-201007/2020|EPI_ISL_803295|2020-10-07:0,USA/WI-WSLH-201006/2020|EPI_ISL_803294|2020-10-07:0,USA/WI-WSLH-201005/2020|EPI_ISL_803293|2020-10-07:0,USA/WI-WSLH-201003/2020|EPI_ISL_803291|2020-10-07:0,USA/WI-WSLH-201002/2020|EPI_ISL_803290|2020-10-07:0,USA/WI-WSLH-200977/2020|EPI_ISL_803266|2020-10-07:0,USA/WI-WSLH-200971/2020|EPI_ISL_803260|2020-10-07:0,USA/WI-WSLH-200970/2020|EPI_ISL_803259|2020-10-07:0)14318:1,USA/WI-WSLH-201595/2020|EPI_ISL_803733|2020-10-05:1,(USA/WI-WSLH-200884/2020|EPI_ISL_803211|2020-10-06:1,USA/WI-WSLH-200885/2020|EPI_ISL_803212|2020-10-06:0,USA/WI-WSLH-200989/2020|EPI_ISL_803277|2020-10-06:0)14319:2,USA/MI-UM-10037105584/2020|EPI_ISL_1118709|2020-11-24:3,USA/MN-MDH-2480/2021|MW549845.1|21-01-02:4,USA/WI-UW-2141/2020|MW342004.1|20-10-15:0,USA/WI-WSLH-200860/2020|EPI_ISL_803190|2020-09-17:0,USA/WI-WSLH-201609/2020|EPI_ISL_803747|2020-09-17:0,USA/WI-WSLH-200700/2020|EPI_ISL_631457|2020-09-22:0,USA/WI-WSLH-200685/2020|EPI_ISL_631442|2020-09-10:0)14302:1,USA/WI-UW-2059/2020|MW341924.1|20-09-23:2,(USA/WI-GMF-28010/2020|EPI_ISL_661000|2020-10-27:3,USA/WI-UW-1342/2020|MW035510.1|20-09-09:0,USA/WI-WSLH-210601/2020|EPI_ISL_1269506|2020-11-12:7)14320:1,(USA/WI-WSLH-200873/2020|EPI_ISL_803202|2020-10-06:1,(USA/WI-WSLH-200880/2020|EPI_ISL_803208|2020-10-06:1,USA/WI-WSLH-200881/2020|EPI_ISL_803209|2020-10-06:1,USA/WI-WSLH-200878/2020|EPI_ISL_803206|2020-10-06:1,(USA/WI-WSLH-200975/2020|EPI_ISL_803264|2020-10-06:0,USA/WI-WSLH-200877/2020|EPI_ISL_803205|2020-10-06:0)14323:1,USA/WI-WSLH-200879/2020|EPI_ISL_803207|2020-10-06:0,USA/WI-WSLH-201723/2020|EPI_ISL_942051|2020-10-19:0,USA/WI-WSLH-201000/2020|EPI_ISL_803288|2020-10-06:0,USA/WI-WSLH-200968/2020|EPI_ISL_803257|2020-10-06:0,USA/WI-WSLH-200888/2020|EPI_ISL_803215|2020-10-06:0)14322:1,USA/WI-WSLH-200872/2020|EPI_ISL_803201|2020-10-06:2,USA/WI-WSLH-200871/2020|EPI_ISL_803200|2020-10-06:1,USA/WI-WSLH-200870/2020|EPI_ISL_803199|2020-10-06:1,USA/WI-WSLH-200869/2020|EPI_ISL_803198|2020-10-06:0,USA/WI-WSLH-200865/2020|EPI_ISL_803195|2020-09-17:0,USA/WI-WSLH-200862/2020|EPI_ISL_803192|2020-09-17:0,USA/WI-WSLH-201608/2020|EPI_ISL_803746|2020-09-17:0,USA/WI-WSLH-201011/2020|EPI_ISL_803299|2020-10-07:0,USA/WI-WSLH-201001/2020|EPI_ISL_803289|2020-10-07:0,USA/WI-WSLH-200965/2020|EPI_ISL_803254|2020-10-07:0)14321:1,(USA/WI-WSLH-200808/2020|EPI_ISL_803145|2020-09-14:1,((USA/WI-WSLH-201735/2020|EPI_ISL_942060|2020-10-19:1,USA/WI-WSLH-201733/2020|EPI_ISL_942059|2020-10-19:1,USA/WI-WSLH-201685/2020|EPI_ISL_942015|2020-10-19:0,USA/WI-WSLH-201731/2020|EPI_ISL_942058|2020-10-19:0)14326:1,USA/WI-WSLH-200992/2020|EPI_ISL_803280|2020-10-06:1,USA/WI-WSLH-200990/2020|EPI_ISL_803278|2020-10-06:1,USA/WI-WSLH-200988/2020|EPI_ISL_803276|2020-10-06:1,USA/WI-WSLH-200984/2020|EPI_ISL_803272|2020-10-06:1,USA/WI-WSLH-200874/2020|EPI_ISL_803203|2020-10-06:0,USA/WI-WSLH-200876/2020|EPI_ISL_803204|2020-10-06:0,USA/WI-WSLH-200838/2020|EPI_ISL_803172|2020-09-14:0,USA/WI-WSLH-200832/2020|EPI_ISL_803166|2020-09-14:0,USA/WI-WSLH-200993/2020|EPI_ISL_803281|2020-10-06:0,USA/WI-WSLH-200987/2020|EPI_ISL_803275|2020-10-06:0,USA/WI-WSLH-200986/2020|EPI_ISL_803274|2020-10-06:0,USA/WI-WSLH-200976/2020|EPI_ISL_803265|2020-10-06:0,USA/WI-WSLH-200974/2020|EPI_ISL_803263|2020-10-06:0,USA/WI-WSLH-200967/2020|EPI_ISL_803256|2020-10-06:0,USA/WI-WSLH-200966/2020|EPI_ISL_803255|2020-10-06:0,USA/WI-WSLH-200887/2020|EPI_ISL_803214|2020-10-06:0,USA/WI-WSLH-200886/2020|EPI_ISL_803213|2020-10-06:0)14325:1,USA/WI-WSLH-200854/2020|EPI_ISL_803185|2020-09-14:1,USA/WI-WSLH-200835/2020|EPI_ISL_803169|2020-09-14:1,USA/WI-WSLH-201605/2020|EPI_ISL_803743|2020-09-14:1,USA/WI-WSLH-200997/2020|EPI_ISL_803285|2020-10-06:1,USA/WI-WSLH-200996/2020|EPI_ISL_803284|2020-10-06:1,(USA/WI-WSLH-200833/2020|EPI_ISL_803167|2020-09-14:0,USA/WI-WSLH-200836/2020|EPI_ISL_803170|2020-09-14:0)14327:1,(USA/WI-WSLH-200688/2020|EPI_ISL_631445|2020-09-14:0,USA/WI-WSLH-200687/2020|EPI_ISL_631444|2020-09-14:0)14328:1,USA/WI-WSLH-200806/2020|EPI_ISL_803143|2020-09-14:0,USA/WI-WSLH-200805/2020|EPI_ISL_803142|2020-09-14:0,USA/WI-WSLH-200853/2020|EPI_ISL_803184|2020-09-14:0,USA/WI-WSLH-200837/2020|EPI_ISL_803171|2020-09-14:0,USA/WI-WSLH-200834/2020|EPI_ISL_803168|2020-09-14:0,USA/WI-WSLH-200831/2020|EPI_ISL_803165|2020-09-14:0,USA/WI-WSLH-200830/2020|EPI_ISL_803164|2020-09-14:0,USA/WI-WSLH-200829/2020|EPI_ISL_803163|2020-09-14:0,USA/WI-WSLH-200809/2020|EPI_ISL_803146|2020-09-14:0,USA/WI-WSLH-200807/2020|EPI_ISL_803144|2020-09-14:0,USA/WI-WSLH-200684/2020|EPI_ISL_631441|2020-09-10:0,USA/WI-WSLH-200991/2020|EPI_ISL_803279|2020-10-06:0,USA/WI-WSLH-200985/2020|EPI_ISL_803273|2020-10-06:0,USA/WI-WSLH-200882/2020|EPI_ISL_803210|2020-10-06:0,USA/WI-WSLH-200689/2020|EPI_ISL_631446|2020-09-14:0)14324:1,USA/WI-WSLH-200864/2020|EPI_ISL_803194|2020-09-17:1,(USA/WI-WSLH-200855/2020|EPI_ISL_803186|2020-09-14:1,(USA/WI-WSLH-200820/2020|EPI_ISL_803155|2020-09-14:0,(USA/WI-WSLH-200693/2020|EPI_ISL_631450|2020-09-14:0,USA/WI-WSLH-200698/2020|EPI_ISL_631455|2020-09-18:0)14331:1)14330:1,USA/WI-WSLH-200691/2020|EPI_ISL_631448|2020-09-14:1,USA/WI-WSLH-200823/2020|EPI_ISL_803158|2020-09-14:1,(USA/WI-WSLH-200845/2020|EPI_ISL_803177|2020-09-14:0,USA/WI-WSLH-200858/2020|EPI_ISL_803189|2020-09-14:0)14332:2,(USA/WI-WSLH-200824/2020|EPI_ISL_803159|2020-09-14:0,USA/WI-WSLH-200857/2020|EPI_ISL_803188|2020-09-14:0,USA/WI-WSLH-200814/2020|EPI_ISL_803150|2020-09-14:0)14333:1,USA/WI-WSLH-200861/2020|EPI_ISL_803191|2020-09-17:0,USA/WI-WSLH-200813/2020|EPI_ISL_803149|2020-09-14:0,USA/WI-WSLH-200856/2020|EPI_ISL_803187|2020-09-14:0,USA/WI-WSLH-200848/2020|EPI_ISL_803180|2020-09-14:0,USA/WI-WSLH-200847/2020|EPI_ISL_803179|2020-09-14:0,USA/WI-WSLH-200846/2020|EPI_ISL_803178|2020-09-14:0,USA/WI-WSLH-200844/2020|EPI_ISL_803176|2020-09-14:0,USA/WI-WSLH-200828/2020|EPI_ISL_803162|2020-09-14:0,USA/WI-WSLH-200826/2020|EPI_ISL_803161|2020-09-14:0,USA/WI-WSLH-200825/2020|EPI_ISL_803160|2020-09-14:0,USA/WI-WSLH-200822/2020|EPI_ISL_803157|2020-09-14:0,USA/WI-WSLH-200821/2020|EPI_ISL_803156|2020-09-14:0,USA/WI-WSLH-200818/2020|EPI_ISL_803154|2020-09-14:0,USA/WI-WSLH-200817/2020|EPI_ISL_803153|2020-09-14:0,USA/WI-WSLH-200816/2020|EPI_ISL_803152|2020-09-14:0,USA/WI-WSLH-200815/2020|EPI_ISL_803151|2020-09-14:0,USA/WI-WSLH-201607/2020|EPI_ISL_803745|2020-09-14:0,USA/WI-WSLH-201606/2020|EPI_ISL_803744|2020-09-14:0,USA/WI-WSLH-201604/2020|EPI_ISL_803742|2020-09-14:0,USA/WI-WSLH-200697/2020|EPI_ISL_631454|2020-09-17:0,USA/WI-WSLH-200694/2020|EPI_ISL_631451|2020-09-14:0,USA/WI-WSLH-200692/2020|EPI_ISL_631449|2020-09-14:0,USA/WI-WSLH-200690/2020|EPI_ISL_631447|2020-09-14:0,USA/WI-WSLH-200686/2020|EPI_ISL_631443|2020-09-11:0)14329:1,((USA/WI-WSLH-200868/2020|EPI_ISL_803197|2020-10-06:4,USA/WI-WSLH-200812/2020|EPI_ISL_803148|2020-09-14:0,USA/WI-WSLH-200866/2020|EPI_ISL_803196|2020-10-06:0)14335:1,USA/WI-WSLH-200852/2020|EPI_ISL_803183|2020-09-14:0,USA/WI-WSLH-200840/2020|EPI_ISL_803174|2020-09-14:0,USA/WI-WSLH-200811/2020|EPI_ISL_803147|2020-09-14:0)14334:1,USA/WI-WSLH-200998/2020|EPI_ISL_803286|2020-10-06:1,USA/WI-WSLH-200948/2020|EPI_ISL_803239|2020-09-10:1,((USA/WI-WSLH-200933/2020|EPI_ISL_803230|2020-09-10:2,USA/WI-WSLH-200628/2020|EPI_ISL_803134|2020-09-01:0)14337:1,USA/WI-WSLH-200943/2020|EPI_ISL_803234|2020-08-27:0,USA/WI-WSLH-200926/2020|EPI_ISL_803226|2020-08-27:0,USA/WI-WSLH-200919/2020|EPI_ISL_803222|2020-08-27:0,USA/WI-WSLH-200918/2020|EPI_ISL_803221|2020-08-27:0,USA/WI-WSLH-200917/2020|EPI_ISL_803220|2020-08-27:0,USA/WI-WSLH-200916/2020|EPI_ISL_803219|2020-08-27:0,USA/WI-WSLH-200915/2020|EPI_ISL_803218|2020-08-27:0,USA/WI-WSLH-200912/2020|EPI_ISL_803216|2020-08-27:0)14336:1,USA/WI-WSLH-200935/2020|EPI_ISL_803231|2020-09-10:2,USA/WI-WSLH-200695/2020|EPI_ISL_631452|2020-09-17:1,(((USA/WI-WSLH-210198/2020|EPI_ISL_1067899|2020-12-29:1,USA/WI-WSLH-210944/2021|EPI_ISL_984196|2021-01-22:1)14340:5,(USA/WI-WSLH-210197/2020|EPI_ISL_1067898|2020-12-29:0,USA/WI-WSLH-211372/2020|EPI_ISL_1295213|2020-12-19:0,USA/WI-WSLH-210179/2020|EPI_ISL_1067912|2020-12-23:0,USA/WI-WSLH-210196/2020|EPI_ISL_1067897|2020-12-29:0,USA/WI-WSLH-210257/2020|EPI_ISL_984069|2020-12-29:0,USA/WI-WSLH-210256/2020|EPI_ISL_984068|2020-12-29:0)14341:1)14339:1,USA/WI-WSLH-210445/2020|EPI_ISL_1269580|2020-10-27:1,USA/WI-WSLH-210412/2020|EPI_ISL_1269548|2020-10-27:1,USA/WI-WSLH-210387/2020|EPI_ISL_1269518|2020-10-27:1,(USA/WI-WSLH-210463/2020|EPI_ISL_1269602|2020-10-27:2,USA/WI-WSLH-210545/2020|EPI_ISL_1269465|2020-10-27:0,USA/WI-WSLH-210501/2020|EPI_ISL_1269643|2020-10-27:0)14342:1,USA/WI-WSLH-210535/2020|EPI_ISL_1269675|2020-10-27:1,(USA/WI-WSLH-210416/2020|EPI_ISL_1269552|2020-10-27:2,USA/WI-WSLH-210419/2020|EPI_ISL_1269430|2020-10-27:1,USA/WI-WSLH-210524/2020|EPI_ISL_1269664|2020-10-27:1,USA/WI-WSLH-210427/2020|EPI_ISL_1269391|2020-10-27:0,USA/WI-WSLH-210409/2020|EPI_ISL_1269398|2020-10-27:0,USA/WI-WSLH-210407/2020|EPI_ISL_1269542|2020-10-27:0,USA/WI-WSLH-210398/2020|EPI_ISL_1269531|2020-10-27:0,USA/WI-WSLH-210392/2020|EPI_ISL_1269523|2020-10-27:0,USA/WI-WSLH-210390/2020|EPI_ISL_1269521|2020-10-27:0,USA/WI-WSLH-210389/2020|EPI_ISL_1269520|2020-10-26:0,USA/WI-WSLH-210458/2020|EPI_ISL_1269597|2020-10-27:0)14343:1,(USA/WI-WSLH-210424/2020|EPI_ISL_1269559|2020-10-27:1,USA/WI-WSLH-210546/2020|EPI_ISL_1269433|2020-10-27:0,USA/WI-WSLH-210490/2020|EPI_ISL_1269632|2020-10-27:0,USA/WI-WSLH-210415/2020|EPI_ISL_1269550|2020-10-27:0)14344:1,(USA/WI-WSLH-210396/2020|EPI_ISL_1269529|2020-10-27:1,USA/WI-WSLH-210470/2020|EPI_ISL_1269613|2020-10-27:0)14345:1,USA/WI-WSLH-210385/2020|EPI_ISL_1269515|2020-10-27:1,USA/WI-WSLH-210417/2020|EPI_ISL_1269553|2020-10-27:1,(USA/WI-WSLH-210479/2020|EPI_ISL_1269366|2020-10-27:3,USA/WI-WSLH-210469/2020|EPI_ISL_1269612|2020-10-27:0)14346:1,(USA/WI-WSLH-210414/2020|EPI_ISL_1269549|2020-10-27:0,USA/WI-WSLH-210428/2020|EPI_ISL_1269563|2020-10-27:0,USA/WI-WSLH-210512/2020|EPI_ISL_1269653|2020-10-27:0)14347:1,USA/WI-WSLH-211367/2020|EPI_ISL_1295208|2020-12-18:0,USA/WI-WSLH-210441/2020|EPI_ISL_1269578|2020-10-27:0,USA/WI-WSLH-210439/2020|EPI_ISL_1269577|2020-10-27:0,USA/WI-WSLH-210437/2020|EPI_ISL_1269574|2020-10-27:0,USA/WI-WSLH-210436/2020|EPI_ISL_1269572|2020-10-27:0,USA/WI-WSLH-210435/2020|EPI_ISL_1269571|2020-10-27:0,USA/WI-WSLH-210468/2020|EPI_ISL_1269610|2020-10-27:0,USA/WI-WSLH-210467/2020|EPI_ISL_1269608|2020-10-27:0,USA/WI-WSLH-210466/2020|EPI_ISL_1269607|2020-10-27:0,USA/WI-WSLH-210462/2020|EPI_ISL_1269601|2020-10-27:0,USA/WI-WSLH-210461/2020|EPI_ISL_1269600|2020-10-27:0,USA/WI-WSLH-210457/2020|EPI_ISL_1269406|2020-10-27:0,USA/WI-WSLH-210459/2020|EPI_ISL_1269400|2020-10-27:0,USA/WI-WSLH-210434/2020|EPI_ISL_1269569|2020-10-27:0,USA/WI-WSLH-210430/2020|EPI_ISL_1269566|2020-10-27:0,USA/WI-WSLH-210429/2020|EPI_ISL_1269565|2020-10-27:0,USA/WI-WSLH-210426/2020|EPI_ISL_1269562|2020-10-27:0,USA/WI-WSLH-210425/2020|EPI_ISL_1269561|2020-10-27:0,USA/WI-WSLH-210423/2020|EPI_ISL_1269558|2020-10-27:0,USA/WI-WSLH-210418/2020|EPI_ISL_1269555|2020-10-27:0,USA/WI-WSLH-210408/2020|EPI_ISL_1269543|2020-10-27:0,USA/WI-WSLH-210404/2020|EPI_ISL_1269540|2020-10-27:0,USA/WI-WSLH-210403/2020|EPI_ISL_1269539|2020-10-27:0,USA/WI-WSLH-210401/2020|EPI_ISL_1269536|2020-10-27:0,USA/WI-WSLH-210397/2020|EPI_ISL_1269530|2020-10-27:0,USA/WI-WSLH-210395/2020|EPI_ISL_1269527|2020-10-27:0,USA/WI-WSLH-210394/2020|EPI_ISL_1269526|2020-10-27:0,USA/WI-WSLH-210393/2020|EPI_ISL_1269524|2020-10-27:0,USA/WI-WSLH-210386/2020|EPI_ISL_1269517|2020-10-27:0,USA/WI-WSLH-210384/2020|EPI_ISL_1269514|2020-10-27:0,USA/WI-WSLH-210383/2020|EPI_ISL_1269512|2020-10-27:0,USA/WI-WSLH-210381/2020|EPI_ISL_1269511|2020-10-27:0,USA/WI-WSLH-210534/2020|EPI_ISL_1269674|2020-10-27:0,USA/WI-WSLH-210523/2020|EPI_ISL_1269662|2020-10-27:0,USA/WI-WSLH-210456/2020|EPI_ISL_1269595|2020-10-27:0,USA/WI-WSLH-210452/2020|EPI_ISL_1269589|2020-10-27:0,USA/WI-WSLH-210451/2020|EPI_ISL_1269587|2020-10-27:0,USA/WI-WSLH-210450/2020|EPI_ISL_1269586|2020-10-27:0,USA/WI-WSLH-210448/2020|EPI_ISL_1269583|2020-10-27:0)14338:1,USA/WI-UW-1161/2020|MT929138.1|20-08-05:0,USA/WI-WSLH-200804/2020|EPI_ISL_803141|2020-08-24:0,USA/WI-WSLH-200803/2020|EPI_ISL_803140|2020-08-19:0,USA/WI-WSLH-200802/2020|EPI_ISL_803139|2020-08-19:0,USA/WI-WSLH-200626/2020|EPI_ISL_803133|2020-08-27:0,USA/WI-WSLH-200618/2020|EPI_ISL_803125|2020-08-24:0,USA/WI-WSLH-200617/2020|EPI_ISL_803124|2020-08-24:0,USA/WI-WSLH-200616/2020|EPI_ISL_803123|2020-08-24:0,USA/WI-WSLH-200863/2020|EPI_ISL_803193|2020-09-17:0,USA/WI-WSLH-200850/2020|EPI_ISL_803182|2020-09-14:0,USA/WI-WSLH-200849/2020|EPI_ISL_803181|2020-09-14:0,USA/WI-WSLH-200841/2020|EPI_ISL_803175|2020-09-14:0,USA/WI-WSLH-200839/2020|EPI_ISL_803173|2020-09-14:0,USA/WI-WSLH-200608/2020|EPI_ISL_631401|2020-08-19:0,USA/WI-WSLH-200683/2020|EPI_ISL_631440|2020-08-24:0,USA/WI-WSLH-200682/2020|EPI_ISL_631439|2020-08-24:0,USA/WI-WSLH-200681/2020|EPI_ISL_631438|2020-08-24:0,USA/WI-WSLH-200680/2020|EPI_ISL_631437|2020-08-19:0,USA/WI-WSLH-200679/2020|EPI_ISL_631436|2020-08-19:0,USA/WI-WSLH-200678/2020|EPI_ISL_631435|2020-08-19:0,USA/WI-WSLH-200999/2020|EPI_ISL_803287|2020-10-06:0,USA/WI-WSLH-200995/2020|EPI_ISL_803283|2020-10-06:0,USA/WI-WSLH-200994/2020|EPI_ISL_803282|2020-10-06:0,USA/WI-WSLH-200969/2020|EPI_ISL_803258|2020-10-06:0,USA/WI-WSLH-200964/2020|EPI_ISL_803253|2020-08-26:0,USA/WI-WSLH-200963/2020|EPI_ISL_803252|2020-08-25:0,USA/WI-WSLH-200962/2020|EPI_ISL_803251|2020-08-25:0,USA/WI-WSLH-200949/2020|EPI_ISL_803240|2020-09-10:0,USA/WI-WSLH-200947/2020|EPI_ISL_803238|2020-09-10:0,USA/WI-WSLH-200946/2020|EPI_ISL_803237|2020-09-03:0,USA/WI-WSLH-200945/2020|EPI_ISL_803236|2020-08-27:0,USA/WI-WSLH-200944/2020|EPI_ISL_803235|2020-08-27:0,USA/WI-WSLH-200942/2020|EPI_ISL_803233|2020-08-27:0,USA/WI-WSLH-200941/2020|EPI_ISL_803232|2020-08-27:0,USA/WI-WSLH-200932/2020|EPI_ISL_803229|2020-09-10:0,USA/WI-WSLH-200923/2020|EPI_ISL_803225|2020-08-27:0,USA/WI-WSLH-200922/2020|EPI_ISL_803224|2020-08-27:0,USA/WI-WSLH-200921/2020|EPI_ISL_803223|2020-08-27:0,USA/WI-WSLH-200913/2020|EPI_ISL_803217|2020-08-27:0,USA/WI-WSLH-200699/2020|EPI_ISL_631456|2020-09-18:0,USA/WI-WSLH-200696/2020|EPI_ISL_631453|2020-09-17:0,USA/WI-UW-1160/2020|MT929137.1|20-08-06:0)14301:1,((USA/MO-QDX-3380/2020|MW522432.1|20-10-15:1,USA/VA-CDC-LC0007398/2021|MW636873.1|21-01-19:2,USA/MO-CDC-LC0008635/2021|MW640045.1|21-01-20:7,USA/NE-CDC-LC0012012/2021|MW643329.1|21-01-29:5,(((USA/KS-KHEL-0216/2021|EPI_ISL_1064721|2021-02-18:1,USA/KS-KHEL-0182/2021|EPI_ISL_1054891|2021-02-09:1,USA/KS-KHEL-0110/2021|EPI_ISL_966353|2021-02-03:1,(USA/KS-KHEL-0104/2021|EPI_ISL_966347|2021-02-03:0,USA/KS-KHEL-0106/2021|EPI_ISL_966349|2021-02-03:0,USA/KS-KHEL-0111/2021|EPI_ISL_966354|2021-02-03:0)14353:1,(USA/KS-KHEL-0103/2021|EPI_ISL_966346|2021-02-03:0,USA/KS-KHEL-0105/2021|EPI_ISL_966348|2021-02-03:0,USA/KS-KHEL-0109/2021|EPI_ISL_966352|2021-02-03:0)14354:1,USA/KS-CDC-2-3845823/2021|MW708636.1|21-01-19:0,USA/KS-CDC-2-3846508/2021|MW708622.1|21-01-28:0,USA/KS-KHEL-0094/2021|EPI_ISL_966336|2021-02-01:0,USA/KS-KHEL-0108/2021|EPI_ISL_966351|2021-02-03:0,USA/KS-KHEL-0107/2021|EPI_ISL_966350|2021-02-03:0,USA/KS-KHEL-0067/2021|EPI_ISL_914866|2021-01-13:0)14352:2,(USA/KS-KHEL-0048/2021|EPI_ISL_884224|2021-01-08:0,(USA/KS-KHEL-0092/2021|EPI_ISL_966334|2021-02-01:2,USA/KS-KHEL-0101/2021|EPI_ISL_966344|2021-02-01:0,USA/KS-KHEL-0102/2021|EPI_ISL_966345|2021-02-01:0,USA/KS-KHEL-0100/2021|EPI_ISL_966343|2021-02-01:0,USA/KS-KHEL-0099/2021|EPI_ISL_966342|2021-02-01:0,USA/KS-KHEL-0097/2021|EPI_ISL_966340|2021-02-01:0,USA/KS-KHEL-0199/2021|EPI_ISL_1064724|2021-02-17:0)14356:1)14355:1,USA/KS-KHEL-0181/2021|EPI_ISL_1054890|2021-02-09:2,(USA/KS-CDC-2-4309935/2021|MZ164831.1|21-02-10:0,USA/KS-KHEL-0173/2021|EPI_ISL_1049847|2021-02-08:0)14357:7,USA/KS-KHEL-0215/2021|EPI_ISL_1064720|2021-02-18:0,USA/KS-KHEL-0090/2021|EPI_ISL_914874|2021-01-22:0,USA/KS-KHEL-0088/2021|EPI_ISL_914873|2021-01-22:0)14351:2,(USA/WI-WSLH-201184/2020|EPI_ISL_803423|2020-10-28:0,(USA/WI-WSLH-202030/2020|EPI_ISL_942250|2020-12-14:0,USA/WI-WSLH-201789/2020|EPI_ISL_942106|2020-12-02:0)14359:1)14358:2,USA/WI-WSLH-201399/2020|EPI_ISL_803624|2020-10-01:0,USA/KS-KHEL-0764/2020|EPI_ISL_1412525|2020-12-11:2,USA/MI-MDHHS-SC22180/2020|EPI_ISL_614231|2020-10-13:1,(USA/TX-HMH-MCoV-25249/2021|EPI_ISL_1079874|2021-01-20:0,USA/TX-HMH-MCoV-25588/2021|EPI_ISL_1080999|2021-01-22:0)14360:1)14350:2,(USA/KS-KHEL-0061/2021|EPI_ISL_884227|2021-01-12:4,USA/FL-BPHL-2383/2020|MW490976.1|20-10-19:0,USA/TN-CDC-JHVA-0225/2020|MW863942.1|20-11-02:0)14361:1,((USA/MO-CDC-QDV9-1373/2020|MW863748.1|20-12-14:3,(USA/KS-CDC-LC0005084/2021|EPI_ISL_886226|2021-01-05:0,USA/KS-CDC-LC0005084/2021|MW638833.1|21-01-05:0)14364:6)14363:1,(USA/AZ-TG812127/2020|EPI_ISL_1688983|2020-11-08:0,(USA/AZ-ASPHL-AZ00127431/2020|EPI_ISL_825010|2020-12-16:0,USA/AZ-TG723950/2020|EPI_ISL_1113308|2020-12-16:0)14366:2)14365:2)14362:4,(USA/NY-NYULH467/2021|EPI_ISL_1195760|2021-02-19:3,USA/WI-UW-2202/2020|MW342061.1|20-10-24:2)14367:1,((USA/GA-GPHL-0032/2020|MW735947.1|20-11-02:0,USA/NE-CDC-LC0012950/2021|MW643443.1|21-02-01:5,USA/KS-CDC-LC0011509/2021|MW642685.1|21-01-28:4)14369:2,(USA/NV-CDC-LC0008902/2021|MW640192.1|21-01-21:1,USA/NV-CDC-2-3975876/2021|MW766807.1|21-02-18:3)14370:3)14368:1,USA/JEGL/2020|MW916484.1|20-11-03:3,(USA/OH-OSU-20AM-358CO01194/2020|EPI_ISL_1911022|2020-12-28:2,USA/MO-CDC-2-3714098/2020|MW495947.1|20-12-01:1)14371:1,USA/AR-CDC-LC0002890/2020|MW635303.1|20-12-30:2,(USA/WY-WPHL-21000364/2021|EPI_ISL_1017879|2021-01-03:0,USA/WY-WPHL-21000377/2021|EPI_ISL_1017913|2021-01-03:0)14372:1,USA/CA-CZB-10934/2020|MW276438.1|20-09-04:0,USA/CA-CZB-10926/2020|MW276430.1|20-08-31:0,USA/TN-9210074311/2020|EPI_ISL_2009430|2020-10-09:0)14349:1,(USA/WI-UW-1293/2020|MW035463.1|20-09-01:2,USA/WI-UW-1246/2020|MW035417.1|20-08-17:1,USA/WI-UW-1223/2020|MW035394.1|20-08-19:0,USA/WI-UW-1153/2020|MT929130.1|20-08-13:0,USA/WI-UW-1255/2020|MW035426.1|20-08-20:0)14373:1,USA/WI-UW-1167/2020|MT929144.1|20-08-07:0,USA/WI-WSLH-201091/2020|EPI_ISL_803334|2020-09-03:0)14348:1,USA/WI-UW-985/2020|MT846671.1|20-07-19:1,USA/WI-UW-732/2020|MT772504.1|20-06-30:1,((USA/WI-UW-801/2020|MT795910.1|20-07-04:0,USA/WI-UW-891/2020|MT846579.1|20-07-15:2)14375:1,USA/WI-UW-871/2020|EPI_ISL_509873|2020-07-09:6,USA/WI-UW-599/2020|MT750177.1|20-06-28:0,USA/WI-UW-870/2020|MT846559.1|20-07-08:0,USA/WI-UW-700/2020|MT772476.1|20-07-02:0)14374:1,USA/WI-UW-910/2020|MT846597.1|20-07-10:1,USA/WI-UW-974/2020|MT846660.1|20-07-16:1,USA/WI-UW-925/2020|MT846612.1|20-07-12:1,USA/WI-UW-988/2020|MT846674.1|20-07-20:1,USA/WI-UW-699/2020|MT772475.1|20-06-29:1,(((USA/WI-GMF-17375/2020|EPI_ISL_547737|2020-08-27:1,(USA/MN-MDH-2271/2020|MW462669.1|20-12-28:1,(USA/NH-CDC-STM-A100344/2021|MW523826.1|21-01-05:0,(USA/TX-HMH-MCoV-20414/2021|EPI_ISL_1074856|2021-01-05:0,USA/TX-HMH-MCoV-20367/2021|EPI_ISL_1074809|2021-01-05:1,USA/TX-HMH-MCoV-25329/2021|EPI_ISL_1079958|2021-01-20:3,(USA/MN-CDC-LC0005332/2021|EPI_ISL_886223|2021-01-08:0,USA/MN-CDC-LC0005332/2021|MW638931.1|21-01-08:0)14382:1)14381:2,USA/AZ-TG796439/2020|EPI_ISL_1500688|2020-11-03:3)14380:1,(USA/WI-WSLH-201917/2020|EPI_ISL_942200|2020-12-08:0,USA/MN-MDH-2647/2021|MW593076.1|21-01-14:2)14383:1,USA/WI-GMF-30272/2020|EPI_ISL_661031|2020-10-30:2,USA/WI-GMF-37172/2020|EPI_ISL_942524|2020-11-26:1,USA/WI-GMF-31410/2020|EPI_ISL_661088|2020-11-04:1,Canada/ON-PHL-20-03623/2020|EPI_ISL_775130|2020-11:2,Canada/ON-PHL-20-04282/2020|EPI_ISL_1170683|2020-12:2,Canada/ON-PHL-20-03586/2020|EPI_ISL_1335213|2020-11:1,(USA/HI-H211061/2021|EPI_ISL_1292481|2021-01-14:1,USA/NY-NYCPHL-002257/2021|EPI_ISL_857112|2021-01-06:1)14384:4,((USA/CA-QDX-3901/2021|MW549938.1|21-01-08:1,(USA/CA-Stanford-04_S43/2021|EPI_ISL_1379803|2021-01-22:0,USA/CA-Stanford-08_S06/2021|EPI_ISL_1379876|2021-01-17:0)14387:2)14386:2,USA/PA-CDC-2-3955646/2020|MW863855.1|20-12-07:1)14385:2,(USA/MN-CDC-ASC210003559/2021|MZ260541.1|21-03-10:1,USA/CA-CZB-28469/2021|MW922012.1|21-02-26:0)14388:6,USA/WI-GMF-28179/2020|EPI_ISL_661010|2020-10-27:0,Canada/ON-PHL-20-04132/2020|EPI_ISL_1170648|2020-11:0,USA/WI-GMF-33783/2020|EPI_ISL_942437|2020-11-13:0,Canada/ON-PHL-20-03537/2020|EPI_ISL_1112662|2020-11:0,USA/WI-GMF-31997/2020|EPI_ISL_661122|2020-11-06:0)14379:3,USA/WI-GMF-17018/2020|EPI_ISL_547734|2020-08-24:1,USA/WI-GMF-20271/2020|EPI_ISL_547859|2020-09-14:3,(USA/WI-GMF-20149/2020|EPI_ISL_547853|2020-09-14:0,USA/WI-GMF-18957/2020|EPI_ISL_547789|2020-09-05:1)14389:1,(USA/WI-GMF-19708/2020|EPI_ISL_547837|2020-09-11:0,USA/MN-GMF-19171/2020|EPI_ISL_547791|2020-09-08:1,USA/MN-GMF-21861/2020|EPI_ISL_660842|2020-09-22:1)14390:1,USA/WI-GMF-19565/2020|EPI_ISL_547822|2020-09-10:1,(USA/WI-GMF-20538/2020|EPI_ISL_660799|2020-09-15:1,USA/WI-GMF-18563/2020|EPI_ISL_547767|2020-09-03:0)14391:1,USA/WI-GMF-16189/2020|EPI_ISL_547718|2020-08-20:0,USA/WI-GMF-18733/2020|EPI_ISL_547780|2020-09-04:0,USA/WI-GMF-18675/2020|EPI_ISL_547775|2020-09-04:0,USA/WI-GMF-18658/2020|EPI_ISL_547772|2020-09-03:0,USA/WI-GMF-18528/2020|EPI_ISL_547765|2020-09-02:0,USA/WI-GMF-20453/2020|EPI_ISL_660795|2020-09-15:0,USA/WI-GMF-20811/2020|EPI_ISL_660816|2020-09-17:0)14378:1,USA/WI-UW-1474/2020|MW031041.1|20-09-13:0,USA/WI-GMF-16264/2020|EPI_ISL_547723|2020-08-20:0,USA/WI-GMF-16244/2020|EPI_ISL_547721|2020-08-20:0,USA/WI-GMF-13831/2020|EPI_ISL_547660|2020-08-04:0)14377:1,USA/WI-UW-1093/2020|MT929043.1|20-07-29:0,USA/WI-UW-1254/2020|MW035425.1|20-08-16:3,((USA/WI-UW-1671/2020|MW332790.1|20-09-17:0,(USA/WI-UW-4712/2020|EPI_ISL_2294788|2020-09-11:0,(USA/AZ-TG779051/2020|EPI_ISL_1392095|2020-11-05:0,USA/IL-IDPH-I-000598/2020|EPI_ISL_962106|2020-11-25:1)14395:2)14394:1)14393:2,(USA/WI-UW-4859/2020|EPI_ISL_2294934|2020-09-17:1,USA/WI-UW-4533/2020|EPI_ISL_2294610|2020-09-09:0,USA/WI-UW-4518/2020|EPI_ISL_2294595|2020-09-10:0)14396:1,USA/WI-UW-1826/2020|MW332942.1|20-09-11:0,USA/WI-UW-4719/2020|EPI_ISL_2294795|2020-09-11:0,USA/WI-UW-4645/2020|EPI_ISL_2294722|2020-09-09:0,USA/WI-UW-4580/2020|EPI_ISL_2294657|2020-09-11:0,USA/WI-UW-4725/2020|EPI_ISL_2294801|2020-09-10:0)14392:2)14376:1,(USA/WI-UW-915/2020|MT846602.1|20-07-10:1,USA/WI-UW-733/2020|MT772505.1|20-07-01:1,USA/WI-WSLH-200733/2020|EPI_ISL_631489|2020-07-10:1,(USA/CA-CZB-27322/2020|MW922985.1|20-10-13:1,USA/CA-CDC-2-3877396/2021|MW708266.1|21-01-13:6)14398:2,(USA/WI-UW-1138/2020|MT929115.1|20-08-12:0,USA/WI-UW-1271/2020|MW035441.1|20-08-21:0,USA/WI-UW-1256/2020|MW035427.1|20-08-16:0)14399:3,USA/OH-UW-921/2020|MT846608.1|20-07-12:0,USA/WI-WSLH-200731/2020|EPI_ISL_631487|2020-07-08:0,USA/WI-WSLH-200727/2020|EPI_ISL_631483|2020-07-02:0,USA/WI-UW-1017/2020|MT928971.1|20-07-17:0,USA/WI-UW-731/2020|MT772503.1|20-07-02:0,USA/WI-UW-770/2020|MT795883.1|20-07-07:0,USA/WI-UW-909/2020|MT846596.1|20-07-10:0,USA/WI-UW-917/2020|MT846604.1|20-07-15:0,USA/WI-UW-900/2020|MT846588.1|20-07-12:0,USA/WI-UW-745/2020|MT772516.1|20-07-01:0,USA/WI-UW-757/2020|MT795872.1|20-07-04:0,USA/WI-UW-902/2020|MT846589.1|20-07-12:0,USA/WI-UW-904/2020|MT846591.1|20-07-11:0)14397:1,USA/WI-UW-724/2020|MT772497.1|20-07-02:1,USA/WI-UW-1050/2020|MT929003.1|20-07-29:3,USA/WI-UW-611/2020|MT750187.1|20-06-22:1,(USA/WI-UW-466/2020|MT750051.1|20-06-11:0,(USA/WI-UW-434/2020|MT750022.1|20-06-15:0,USA/WI-UW-495/2020|MT750078.1|20-06-13:0)14401:1)14400:1,USA/WI-UW-903/2020|MT846590.1|20-07-11:1,(USA/WI-UW-551/2020|MT750131.1|20-06-23:1,USA/WI-UW-544/2020|MT750124.1|20-06-22:0,USA/WI-UW-800/2020|MT795909.1|20-07-05:0,USA/WI-UW-552/2020|MT750132.1|20-06-23:0,USA/WI-UW-575/2020|MT750154.1|20-06-23:0)14402:1,USA/WI-UW-932/2020|MT846619.1|20-07-12:1,USA/WI-UW-440/2020|MT750028.1|20-06-17:1,USA/WI-UW-767/2020|MT795880.1|20-07-03:1,(USA/WI-WSLH-201584/2020|EPI_ISL_803722|2020-07-20:1,USA/CA-UW-869/2020|MT846558.1|20-07-08:0,USA/WI-WSLH-200732/2020|EPI_ISL_631488|2020-07-09:0,USA/WI-UW-880/2020|MT846568.1|20-07-13:0)14403:1,USA/WI-UW-716/2020|MT772492.1|20-06-30:1,USA/WI-UW-2209/2020|MW342068.1|20-10-26:1,USA/IL-NM-1516/2020|EPI_ISL_936572|2020-07-10:1,(USA/WI-GMF-14557/2020|EPI_ISL_547680|2020-08-09:0,USA/WI-UW-1203/2020|MW035374.1|20-08-06:2)14404:1,USA/WI-UW-772/2020|EPI_ISL_510525|2020-07-07:1,USA/WI-UW-555/2020|EPI_ISL_484930|2020-06-25:1,(USA/IL-USAFSAM-S305/2020|EPI_ISL_812621|2020-08-19:2,USA/WI-UW-898/2020|MT846586.1|20-07-15:1)14405:1,USA/WI-UW-774/2020|EPI_ISL_495478|2020-07-06:1,USA/WI-WSLH-201214/2020|EPI_ISL_803454|2020-10-21:1,USA/WI-WSLH-201160/2020|EPI_ISL_803399|2020-10-16:1,USA/WI-WSLH-201154/2020|EPI_ISL_803394|2020-10-14:2,USA/WI-WSLH-201498/2020|EPI_ISL_803690|2020-10-14:1,USA/WI-GMF-40716/2020|EPI_ISL_942654|2020-12-09:1,(USA/WI-WSLH-201375/2020|EPI_ISL_803601|2020-10-01:0,USA/WI-WSLH-201401/2020|EPI_ISL_803626|2020-10-01:1)14406:1,USA/WI-WSLH-202014/2020|EPI_ISL_942238|2020-12-10:1,USA/WI-WSLH-210744/2020|EPI_ISL_1269868|2020-11-24:2,USA/IL-NM-6695/2021|EPI_ISL_1340798|2021-02-01:3,(USA/IL-IDPH-LEE-S-0001663/2020|EPI_ISL_1323338|2020-08-05:1,USA/IL-IDPH-WHS-S-0001588/2020|EPI_ISL_1921963|2020-07-31:0,USA/IL-IDPH-LEE-S-0001575/2020|EPI_ISL_2295829|2020-07-31:2,(USA/WI-UW-1247/2020|MW035418.1|20-08-15:0,USA/WI-UW-1166/2020|MT929143.1|20-08-11:0,USA/WI-UW-1204/2020|MW035375.1|20-08-06:0)14408:4,(USA/IL-IDPH-HND-S-0001725/2020|EPI_ISL_1494227|2020-08-09:0,USA/IL-IDPH-HND-S-0001653/2020|EPI_ISL_1323332|2020-08-05:0)14409:1)14407:3,USA/WY-WPHL-20158430/2020|EPI_ISL_1373387|2020-12-04:2,USA/AZ-TG785057/2020|EPI_ISL_1464680|2020-11-05:1,(USA/WI-UW-1932/2020|MW341801.1|20-10-02:1,(USA/WI-GMF-23997/2020|EPI_ISL_660884|2020-10-04:1,(USA/ID-USAFSAM-S475/2020|EPI_ISL_831770|2020-10-16:1,USA/AZ-TG780074/2020|EPI_ISL_1465323|2020-11-05:1,USA/WA-S3080/2020|MW474247.1|20-11-13:0,USA/WY-WPHL-20156677/2020|EPI_ISL_1805947|2020-12-02:0,USA/WY-WYPHL20156671/2020|EPI_ISL_1755938|2020-12-02:0,USA/WY-WPHL-20141922/2020|EPI_ISL_1651871|2020-11-18:0,USA/WY-WPHL-20159673/2020|EPI_ISL_1593561|2020-12-06:0,USA/WY-WPHL-20153743/2020|EPI_ISL_770070|2020-11-30:0,USA/WI-WSLH-201198/2020|EPI_ISL_803438|2020-10-16:0,USA/WI-UW-2340/2020|MW403623.1|20-11-13:0,USA/WI-UW-5156/2020|EPI_ISL_2295229|2020-11-11:0)14412:1,USA/WI-WSLH-212554/2021|EPI_ISL_1626172|2021-03-15:9,(USA/WI-WSLH-210594/2020|EPI_ISL_1269729|2020-11-12:0,USA/WI-WSLH-210562/2020|EPI_ISL_1269695|2020-11-12:0)14413:6)14411:1,(USA/MI-MDHHS-SC22781/2020|EPI_ISL_804730|2020-11-07:2,USA/OH-CDC-LC0005648/2021|MW636331.1|21-01-14:5,(USA/MI-MDHHS-SC22658/2020|EPI_ISL_737272|2020-11-13:0,USA/MI-MDHHS-SC26126/2021|EPI_ISL_1905275|2020-11-13:0,USA/MI-MDHHS-SC22660/2020|EPI_ISL_737274|2020-11-13:0)14415:1,USA/AZ-TG769612/2020|EPI_ISL_1392630|2020-11-06:0,USA/AZ-TG767864/2020|EPI_ISL_1363254|2020-11-06:0)14414:4,USA/WI-UW-4918/2020|EPI_ISL_2294993|2020-09-14:1,(USA/WI-UW-1284/2020|MW035454.1|20-09-11:0,USA/WI-UW-1667/2020|MW332786.1|20-09-16:0,USA/WI-UW-1858/2020|MW332974.1|20-09-17:0,USA/WI-UW-1456/2020|MW031023.1|20-09-11:0,USA/WI-UW-4613/2020|EPI_ISL_2294690|2020-09-09:0)14416:1,USA/WI-UW-1851/2020|MW332967.1|20-09-16:0,USA/WI-GMF-18719/2020|EPI_ISL_547776|2020-09-04:0,USA/WI-UW-1816/2020|MW332932.1|20-09-09:0,USA/WI-UW-1802/2020|MW332918.1|20-09-10:0,USA/WI-UW-1749/2020|MW332866.1|20-09-16:0,USA/WI-UW-1748/2020|MW332865.1|20-09-17:0,USA/WI-UW-1747/2020|MW332864.1|20-09-16:0,USA/WI-UW-1721/2020|MW332839.1|20-09-09:0,USA/WI-UW-1708/2020|MW332826.1|20-09-11:0,USA/WI-UW-1705/2020|MW332823.1|20-09-09:0,USA/WI-UW-1704/2020|MW332822.1|20-09-11:0,USA/WI-UW-1696/2020|MW332814.1|20-09-11:0,USA/WI-UW-1857/2020|MW332973.1|20-09-17:0,USA/WI-UW-4981/2020|EPI_ISL_2295054|2020-09-15:0,USA/WI-UW-4680/2020|EPI_ISL_2294757|2020-09-11:0,USA/WI-UW-4723/2020|EPI_ISL_2294799|2020-09-10:0)14410:2,USA/MN-MDH-3081/2021|MW719489.1|21-02-16:9,USA/IL-LCH-0563/2020|EPI_ISL_2009513|2020-09-23:1,(USA/WI-UW-794/2020|MT795904.1|20-07-05:0,USA/WI-UW-914/2020|MT846601.1|20-07-10:0)14417:1,(USA/WI-UW-546/2020|MT750126.1|20-06-19:0,USA/WI-UW-746/2020|MT772517.1|20-07-02:0,USA/WI-UW-586/2020|MT750165.1|20-06-19:0,USA/WI-UW-443/2020|MT750030.1|20-06-19:0,USA/WI-UW-591/2020|MT750170.1|20-06-19:0)14418:1,(USA/WI-UW-726/2020|MT772498.1|20-06-30:0,USA/WI-UW-520/2020|MT750100.1|20-06-24:0)14419:1,(USA/WI-UW-489/2020|MT750072.1|20-06-05:0,USA/WI-UW-464/2020|MT750049.1|20-06-07:0,USA/WI-UW-467/2020|MT750052.1|20-06-06:0)14420:1,(USA/WI-UW-865/2020|MT846554.1|20-07-06:0,USA/WI-UW-669/2020|MT772446.1|20-06-26:0,USA/WI-UW-647/2020|MT772424.1|20-06-26:0)14421:1,(USA/WI-UW-983/2020|MT846669.1|20-07-22:0,USA/WI-UW-1006/2020|MT928960.1|20-07-17:0)14422:1,(USA/WI-UW-1084/2020|EPI_ISL_516510|2020-07-31:0,USA/WI-UW-1109/2020|EPI_ISL_516534|2020-07-27:0,USA/WI-UW-1045/2020|EPI_ISL_516471|2020-07-29:0)14423:2,(USA/WI-GMF-10366/2020|EPI_ISL_547608|2020-07-12:0,USA/WI-GMF-10913/2020|EPI_ISL_547620|2020-07-15:0)14424:1,(USA/IL-IDPH-I-000205/2020|EPI_ISL_848385|2020-11-16:0,USA/IL-IDPH-I-000231/2020|EPI_ISL_848389|2020-11-17:0)14425:1,USA/WI-UW-1514/2020|MW031081.1|20-09-14:0,USA/WI-WSLH-201478/2020|EPI_ISL_803675|2020-10-08:0,USA/WI-GMF-11582/2020|EPI_ISL_547631|2020-07-20:0,USA/WI-WSLH-201355/2020|EPI_ISL_803581|2020-10-05:0,USA/WI-WSLH-201351/2020|EPI_ISL_803577|2020-10-02:0,USA/WI-WSLH-201345/2020|EPI_ISL_803571|2020-10-01:0,USA/WI-WSLH-201344/2020|EPI_ISL_803570|2020-09-30:0,USA/WI-UW-593/2020|EPI_ISL_484968|2020-06-27:0,USA/WI-WSLH-201205/2020|EPI_ISL_803445|2020-10-20:0,USA/WI-WSLH-201193/2020|EPI_ISL_803433|2020-11-02:0,USA/WI-WSLH-201173/2020|EPI_ISL_803412|2020-10-21:0,USA/WI-WSLH-201170/2020|EPI_ISL_803409|2020-10-21:0,USA/WI-WSLH-201341/2020|EPI_ISL_803567|2020-09-29:0,USA/WI-WSLH-201525/2020|EPI_ISL_803823|2020-10-20:0,USA/WI-WSLH-201524/2020|EPI_ISL_803822|2020-10-20:0,USA/WI-WSLH-201513/2020|EPI_ISL_803810|2020-10-19:0,USA/WI-UW-736/2020|EPI_ISL_491411|2020-07-02:0,USA/WI-WSLH-201565/2020|EPI_ISL_803703|2020-10-21:0,USA/WI-WSLH-200729/2020|EPI_ISL_631485|2020-07-06:0,USA/WI-WSLH-200728/2020|EPI_ISL_631484|2020-07-02:0,USA/WI-WSLH-200726/2020|EPI_ISL_631482|2020-07-02:0,USA/WI-WSLH-201506/2020|EPI_ISL_803697|2020-10-15:0,USA/WI-WSLH-201404/2020|EPI_ISL_803629|2020-10-01:0,USA/WI-WSLH-201400/2020|EPI_ISL_803625|2020-09-30:0,USA/WI-UW-752/2020|EPI_ISL_491425|2020-07-02:0,USA/WI-UW-2062/2020|MW341927.1|20-07-16:0,USA/WI-UW-740/2020|MT772511.1|20-06-30:0,USA/WI-UW-691/2020|MT772468.1|20-06-26:0,USA/WI-UW-636/2020|MT772413.1|20-06-26:0,USA/WI-UW-970/2020|MT846656.1|20-07-06:0,USA/WI-UW-1165/2020|MT929142.1|20-08-05:0,USA/WI-UW-893/2020|MT846581.1|20-07-12:0,USA/WI-UW-776/2020|MT795887.1|20-07-04:0,USA/WI-UW-735/2020|MT772507.1|20-07-02:0,USA/WI-UW-765/2020|MT795878.1|20-07-05:0,USA/WI-UW-924/2020|MT846611.1|20-07-10:0,USA/WI-UW-927/2020|MT846614.1|20-07-13:0,USA/WI-UW-518/2020|MT750098.1|20-06-24:0,USA/WI-UW-528/2020|MT750108.1|20-06-23:0,USA/WI-UW-521/2020|MT750101.1|20-06-24:0,USA/IL-UW-472/2020|MT750057.1|20-06-17:0,USA/WI-UW-527/2020|MT750107.1|20-06-24:0,USA/WI-UW-533/2020|MT750113.1|20-06-24:0,USA/IL-UW-532/2020|MT750112.1|20-06-23:0,USA/WI-UW-508/2020|MT750090.1|20-06-05:0,USA/WI-UW-530/2020|MT750110.1|20-06-23:0,USA/WI-UW-574/2020|MT750153.1|20-06-23:0,USA/IL-UW-639/2020|MT772416.1|20-06-28:0,USA/IL-UW-686/2020|MT772463.1|20-06-26:0,USA/WI-UW-743/2020|MT772514.1|20-06-30:0,USA/WI-UW-657/2020|MT772434.1|20-06-26:0,USA/WI-UW-684/2020|MT772461.1|20-06-25:0,USA/WI-UW-688/2020|MT772465.1|20-06-28:0,USA/WI-UW-712/2020|MT772488.1|20-07-02:0,USA/WI-UW-1004/2020|MT846690.1|20-07-19:0,USA/WI-UW-971/2020|MT846657.1|20-07-03:0,USA/WI-UW-993/2020|MT846679.1|20-07-19:0,USA/WI-UW-972/2020|MT846658.1|20-07-06:0,USA/WI-UW-978/2020|MT846664.1|20-07-21:0,USA/WI-UW-920/2020|MT846607.1|20-07-11:0,USA/WI-UW-1008/2020|MT928962.1|20-07-20:0,USA/WI-UW-1067/2020|MT929019.1|20-07-30:0,USA/WI-UW-1205/2020|MW035376.1|20-07-30:0,USA/WI-UW-785/2020|MT795895.1|20-07-07:0,USA/WI-UW-524/2020|MT750104.1|20-06-24:0,USA/IL-UW-531/2020|MT750111.1|20-06-24:0,USA/WI-UW-646/2020|MT772423.1|20-06-26:0,USA/WI-UW-687/2020|MT772464.1|20-06-27:0,USA/WI-UW-728/2020|MT772500.1|20-07-01:0,USA/WI-UW-730/2020|MT772502.1|20-06-30:0,USA/WI-UW-769/2020|MT795882.1|20-07-04:0,USA/WI-UW-928/2020|MT846615.1|20-07-10:0,USA/WI-UW-984/2020|MT846670.1|20-07-21:0,USA/WI-UW-1112/2020|MT929061.1|20-07-27:0,USA/WI-UW-564/2020|MT750143.1|20-06-28:0,USA/WI-UW-480/2020|MT750064.1|20-06-05:0,USA/WI-UW-566/2020|MT750145.1|20-06-28:0,USA/WI-UW-477/2020|MT750061.1|20-06-09:0,USA/WI-UW-513/2020|MT750094.1|20-06-07:0,USA/WI-UW-563/2020|MT750142.1|20-06-25:0,USA/WI-UW-556/2020|MT750135.1|20-06-25:0,USA/WI-UW-618/2020|MT750194.1|20-06-24:0,USA/IL-UW-707/2020|MT772483.1|20-06-29:0,USA/MN-UW-672/2020|MT772449.1|20-06-26:0,USA/WI-UW-645/2020|MT772422.1|20-06-26:0,USA/WI-UW-681/2020|MT772458.1|20-06-28:0,USA/WI-UW-675/2020|MT772452.1|20-06-26:0,USA/WI-UW-677/2020|MT772454.1|20-06-26:0,USA/WI-UW-705/2020|MT772481.1|20-06-30:0,USA/WI-UW-884/2020|MT846572.1|20-07-10:0,USA/WI-UW-892/2020|MT846580.1|20-07-10:0,USA/WI-UW-889/2020|MT846577.1|20-07-14:0,USA/WI-UW-1346/2020|MW035514.1|20-09-09:0,USA/WI-UW-756/2020|MT795871.1|20-07-05:0,USA/WI-UW-497/2020|MT750080.1|20-06-02:0,USA/WI-UW-490/2020|MT750073.1|20-06-04:0,USA/WI-UW-579/2020|MT750158.1|20-06-23:0,USA/IL-UW-625/2020|MT750201.1|20-06-24:0,USA/WI-UW-658/2020|MT772435.1|20-06-26:0,USA/FL-UW-671/2020|MT772448.1|20-06-28:0,USA/WI-UW-648/2020|MT772425.1|20-06-26:0,USA/WI-UW-668/2020|MT772445.1|20-06-26:0,USA/WI-UW-666/2020|MT772443.1|20-06-26:0,USA/WI-UW-802/2020|MT795911.1|20-07-03:0,USA/NJ-UW-755/2020|MT795870.1|20-07-07:0,USA/WI-UW-760/2020|MT795874.1|20-07-07:0,USA/WI-UW-1040/2020|MT928994.1|20-07-30:0,USA/WI-UW-698/2020|MT772474.1|20-06-29:0,USA/WI-UW-918/2020|MT846605.1|20-07-10:0,USA/WI-UW-708/2020|MT772484.1|20-07-02:0,USA/WI-UW-715/2020|MT772491.1|20-06-29:0,USA/WI-UW-701/2020|MT772477.1|20-07-02:0,USA/WI-UW-635/2020|MT772412.1|20-06-26:0,USA/WI-UW-498/2020|MT750081.1|20-06-05:0,USA/WI-UW-788/2020|MT795898.1|20-07-03:0,USA/WI-UW-851/2020|MT846541.1|20-07-09:0,USA/WI-UW-1091/2020|MT929041.1|20-07-28:0,USA/IL-UW-592/2020|MT750171.1|20-06-27:0,USA/IL-UW-627/2020|MT772404.1|20-06-26:0,USA/NY-UW-641/2020|MT772418.1|20-06-28:0,USA/WI-UW-861/2020|MT846550.1|20-07-14:0,USA/WI-UW-787/2020|MT795897.1|20-07-06:0,USA/WI-UW-609/2020|MT750185.1|20-06-24:0,USA/WI-UW-775/2020|MT795886.1|20-07-03:0,USA/WI-UW-773/2020|MT795885.1|20-07-05:0)14300:1,USA/WI-UW-382/2020|MT772533.1|20-05-22:1,USA/WI-UW-386/2020|MT772537.1|20-05-21:1,((USA/WI-UW-1117/2020|MT929066.1|20-07-27:1,(USA/WI-WSLH-201056/2020|EPI_ISL_803317|2020-09-24:3,USA/WI-UW-1415/2020|MW035578.1|20-08-26:0,USA/WI-GMF-16473/2020|EPI_ISL_547725|2020-08-21:0,USA/WI-UW-1910/2020|MW333023.1|20-09-17:0,USA/WI-UW-1902/2020|MW333015.1|20-09-17:0,USA/WI-UW-1326/2020|MW035495.1|20-08-29:0,USA/WI-UW-1310/2020|MW035480.1|20-08-31:0,USA/WI-UW-1278/2020|MW035448.1|20-08-21:0,USA/WI-UW-1467/2020|MW031034.1|20-09-10:0)14428:1,USA/WI-UW-1121/2020|MT929070.1|20-07-23:1,USA/WI-UW-1116/2020|MT929065.1|20-07-28:1,USA/WI-UW-1214/2020|MW035385.1|20-08-18:1,USA/WI-UW-1097/2020|MT929047.1|20-07-29:1,USA/WI-UW-2244/2020|MW403532.1|20-09-27:1,USA/WI-UW-1068/2020|MT929020.1|20-07-30:0,USA/WI-WSLH-201111/2020|EPI_ISL_803352|2020-09-18:0,USA/WI-WSLH-201254/2020|EPI_ISL_803494|2020-09-10:0,USA/WI-UW-2086/2020|MW341951.1|20-09-23:0,USA/WI-UW-1081/2020|MT929033.1|20-07-28:0,USA/WI-UW-1095/2020|MT929045.1|20-08-02:0,USA/WI-UW-1276/2020|MW035446.1|20-08-24:0,USA/WI-UW-1124/2020|MT929073.1|20-07-23:0,USA/WI-UW-1042/2020|MT928996.1|20-08-02:0,USA/WI-UW-1107/2020|MT929057.1|20-07-27:0,USA/WI-UW-1113/2020|MT929062.1|20-07-29:0,USA/WI-UW-1047/2020|MT929000.1|20-08-01:0,USA/WI-UW-1059/2020|MT929011.1|20-07-30:0,USA/WI-UW-1266/2020|MW035436.1|20-08-25:0,USA/WI-UW-1115/2020|MT929064.1|20-07-27:0)14427:3,USA/WI-UW-781/2020|MT795892.1|20-07-05:0,USA/WI-WSLH-200795/2020|EPI_ISL_803138|2020-07-08:0,USA/WI-UW-562/2020|MT750141.1|20-06-25:0,USA/WI-UW-720/2020|MT772495.1|20-06-29:0,USA/WI-UW-1007/2020|MT928961.1|20-07-19:0,USA/WI-UW-792/2020|MT795902.1|20-07-05:0,USA/WI-UW-888/2020|MT846576.1|20-07-14:0,USA/WI-UW-768/2020|MT795881.1|20-07-06:0)14426:3,(USA/WI-UW-378/2020|MT772529.1|20-05-21:0,((USA/WI-UW-1164/2020|MT929141.1|20-08-09:1,(USA/WI-WSLH-201362/2020|EPI_ISL_803588|2020-09-28:0,(USA/VA-DCLS-2109/2020|MW340766.1|20-10:2,(USA/IA-GMF-32590/2020|EPI_ISL_661156|2020-11-09:0,USA/WI-GMF-30475/2020|EPI_ISL_661036|2020-10-31:0)14434:2)14433:1,USA/IL-LCH-0223/2020|EPI_ISL_1501846|2020-11-23:2,(USA/WI-UW-2144/2020|MW342007.1|20-10-15:0,USA/WI-UW-1453/2020|MW031020.1|20-09-13:0)14435:1)14432:2,(USA/WI-GMF-18577/2020|EPI_ISL_547769|2020-09-03:1,USA/WI-GMF-17866/2020|EPI_ISL_547749|2020-08-30:0)14436:3,USA/MI-UM-10036578565/2020|EPI_ISL_640163|2020-10-22:6,USA/WI-UW-1321/2020|MW035490.1|20-08-26:1,((USA/WI-WSLH-201592/2020|EPI_ISL_803730|2020-10-06:1,USA/WI-WSLH-201611/2020|EPI_ISL_803748|2020-09-24:0,USA/WI-WSLH-201612/2020|EPI_ISL_803749|2020-09-24:0,USA/WI-WSLH-200957/2020|EPI_ISL_803248|2020-09-18:0)14438:1,USA/WI-GMF-19240/2020|EPI_ISL_547798|2020-09-08:0)14437:3,USA/WI-UW-1177/2020|MT929153.1|20-08-09:0,USA/WI-UW-1195/2020|MT981479.1|20-08-08:0)14431:2,USA/WI-UW-1051/2020|MT929004.1|20-08-04:2,(USA/WI-UW-1973/2020|MW341841.1|20-09-24:0,(USA/WI-UW-1603/2020|MW332726.1|20-09-23:1,USA/WI-UW-1607/2020|MW332730.1|20-09-25:0,USA/WI-UW-1977/2020|MW341845.1|20-09-29:1)14440:2,(USA/WI-WSLH-211206/2020|EPI_ISL_1159796|2020-12-01:1,(USA/WI-WSLH-211212/2020|EPI_ISL_1159733|2020-12-01:1,USA/WI-WSLH-211193/2020|EPI_ISL_1159789|2020-12-01:0,USA/WI-WSLH-211209/2020|EPI_ISL_1159797|2020-12-01:0,USA/WI-WSLH-211191/2020|EPI_ISL_1159788|2020-12-01:0,USA/WI-WSLH-211084/2020|EPI_ISL_1067937|2020-11-20:0,USA/WI-WSLH-211118/2020|EPI_ISL_1067936|2020-11-23:0,USA/WI-WSLH-211187/2020|EPI_ISL_1159786|2020-11-30:0,USA/WI-WSLH-211107/2020|EPI_ISL_1067934|2020-11-23:0,USA/WI-WSLH-211138/2020|EPI_ISL_1067927|2020-11-27:0,USA/WI-WSLH-211137/2020|EPI_ISL_1067926|2020-11-27:0,USA/WI-WSLH-211134/2020|EPI_ISL_1067925|2020-11-27:0,USA/WI-WSLH-211171/2020|EPI_ISL_1159775|2020-12-01:0,USA/WI-WSLH-211158/2020|EPI_ISL_1067921|2020-11-30:0,USA/WI-WSLH-211083/2020|EPI_ISL_1067917|2020-11-30:0,USA/WI-WSLH-211205/2020|EPI_ISL_1159732|2020-12-01:0,USA/WI-WSLH-211196/2020|EPI_ISL_1159731|2020-12-01:0,USA/WI-WSLH-211203/2020|EPI_ISL_1159795|2020-12-01:0,USA/WI-WSLH-211202/2020|EPI_ISL_1159794|2020-12-01:0,USA/WI-WSLH-211199/2020|EPI_ISL_1159792|2020-12-01:0,USA/WI-WSLH-211194/2020|EPI_ISL_1159790|2020-12-01:0)14442:1,((USA/WI-WSLH-211086/2020|EPI_ISL_1067922|2020-11-27:0,USA/WI-WSLH-211184/2020|EPI_ISL_1159785|2020-11-30:1)14444:1,USA/WI-WSLH-211141/2020|EPI_ISL_1067938|2020-11-20:0,USA/WI-WSLH-211096/2020|EPI_ISL_1067939|2020-11-18:0)14443:1,(USA/WI-WSLH-211190/2020|EPI_ISL_1159787|2020-12-01:1,USA/WI-WSLH-211170/2020|EPI_ISL_1159774|2020-12-01:1,USA/WI-WSLH-211204/2020|EPI_ISL_1159740|2020-12-01:1,USA/WI-WSLH-211216/2020|EPI_ISL_1159801|2020-12-01:1,USA/WI-WSLH-211201/2020|EPI_ISL_1159793|2020-12-01:1,USA/WI-WSLH-211211/2020|EPI_ISL_1159798|2020-12-01:0,USA/WI-WSLH-211106/2020|EPI_ISL_1067931|2020-11-25:0,USA/WI-WSLH-211172/2020|EPI_ISL_1159776|2020-12-02:0,USA/WI-WSLH-211112/2020|EPI_ISL_1067924|2020-11-27:0,USA/WI-WSLH-211192/2020|EPI_ISL_1159741|2020-12-01:0,USA/WI-WSLH-211197/2020|EPI_ISL_1159791|2020-12-01:0)14445:1,USA/WI-WSLH-210488/2020|EPI_ISL_1269631|2020-11-09:1,USA/WI-WSLH-210484/2020|EPI_ISL_1269626|2020-11-09:1,USA/WI-WSLH-210483/2020|EPI_ISL_1269625|2020-11-09:1,USA/WI-WSLH-210553/2020|EPI_ISL_1269686|2020-11-09:1,USA/WI-WSLH-210552/2020|EPI_ISL_1269684|2020-11-09:1,USA/WI-WSLH-210530/2020|EPI_ISL_1269671|2020-11-09:1,USA/WI-WSLH-210514/2020|EPI_ISL_1269656|2020-11-09:1,USA/WI-WSLH-210508/2020|EPI_ISL_1269649|2020-11-09:3,(USA/WI-WSLH-210487/2020|EPI_ISL_1269416|2020-11-09:0,USA/WI-WSLH-210529/2020|EPI_ISL_1269429|2020-11-09:0)14446:1,USA/WI-WSLH-210494/2020|EPI_ISL_1423348|2020-11-09:0,USA/WI-WSLH-210497/2020|EPI_ISL_1269638|2020-11-09:0,USA/WI-WSLH-210495/2020|EPI_ISL_1269635|2020-11-09:0,USA/WI-WSLH-210486/2020|EPI_ISL_1269629|2020-11-09:0,USA/WI-WSLH-210485/2020|EPI_ISL_1269628|2020-11-09:0,USA/WI-WSLH-210482/2020|EPI_ISL_1269623|2020-11-09:0,USA/WI-WSLH-210477/2020|EPI_ISL_1269620|2020-11-09:0,USA/WI-WSLH-210474/2020|EPI_ISL_1269617|2020-11-09:0,USA/WI-WSLH-210473/2020|EPI_ISL_1269616|2020-11-09:0,USA/WI-WSLH-210537/2020|EPI_ISL_1269427|2020-11-09:0,USA/WI-WSLH-210517/2020|EPI_ISL_1269424|2020-11-09:0,USA/WI-WSLH-210551/2020|EPI_ISL_1269683|2020-11-09:0,USA/WI-WSLH-210548/2020|EPI_ISL_1269681|2020-11-09:0,USA/WI-WSLH-210547/2020|EPI_ISL_1269680|2020-11-09:0,USA/WI-WSLH-210539/2020|EPI_ISL_1269677|2020-11-09:0,USA/WI-WSLH-210526/2020|EPI_ISL_1269667|2020-11-09:0,USA/WI-WSLH-210515/2020|EPI_ISL_1269658|2020-11-09:0,USA/WI-WSLH-210505/2020|EPI_ISL_1269645|2020-11-09:0,USA/WI-WSLH-210499/2020|EPI_ISL_1269641|2020-11-09:0,USA/WI-WSLH-210498/2020|EPI_ISL_1269640|2020-11-09:0,USA/WI-WSLH-211129/2020|EPI_ISL_1067940|2020-11-06:0,USA/WI-WSLH-211140/2020|EPI_ISL_1067933|2020-11-24:0,USA/WI-WSLH-211157/2020|EPI_ISL_1067930|2020-11-27:0,USA/WI-WSLH-211151/2020|EPI_ISL_1067929|2020-11-27:0)14441:1,USA/WI-UW-2928/2021|EPI_ISL_872861|2021-01-05:6,USA/IL-USAFSAM-S521/2020|EPI_ISL_831720|2020-11-16:1,(USA/TX-HMH-MCoV-33381/2020|EPI_ISL_2200674|2020-12-10:1,(USA/TX-HMH-MCoV-34300/2020|EPI_ISL_2203478|2020-12-26:0,USA/TX-HMH-MCoV-20998/2021|EPI_ISL_1075442|2021-01-05:0)14448:2,USA/TX-HMH-MCoV-18604/2020|EPI_ISL_784952|2020-11-20:0,USA/TX-HMH-MCoV-18603/2020|EPI_ISL_784951|2020-11-20:0,USA/TX-HMH-MCoV-19513/2020|EPI_ISL_783892|2020-11-17:0)14447:1,((USA/TX-Noblis-S271B10/2021|MZ267383.1|2021-02-02:0,USA/TX-CDC-22291383/2021|MW728367.1|21-02-22:2)14450:5,USA/TX-HMH-MCoV-15062/2020|EPI_ISL_786546|2020-10-16:0,USA/TX-HMH-MCoV-15126/2020|EPI_ISL_786610|2020-10-16:0)14449:1,(USA/WI-WSLH-210465/2020|EPI_ISL_1269605|2020-10-26:2,USA/WI-WSLH-210433/2020|EPI_ISL_1269568|2020-10-26:1,USA/WI-WSLH-210455/2020|EPI_ISL_1269594|2020-10-26:1,(USA/WI-WSLH-210420/2020|EPI_ISL_1269351|2020-10-26:1,USA/WI-WSLH-210443/2020|EPI_ISL_1269357|2020-10-26:1,USA/WI-WSLH-210442/2020|EPI_ISL_1269350|2020-10-26:0,USA/WI-WSLH-210444/2020|EPI_ISL_1269336|2020-10-26:0,USA/WI-WSLH-210399/2020|EPI_ISL_1269533|2020-10-26:0)14452:1,USA/WI-WSLH-210788/2020|EPI_ISL_1269338|2020-11-20:1,USA/WI-WSLH-210464/2020|EPI_ISL_1269604|2020-10-26:0,USA/WI-WSLH-210422/2020|EPI_ISL_1269556|2020-10-26:0,USA/WI-WSLH-210411/2020|EPI_ISL_1269546|2020-10-26:0,USA/WI-WSLH-210410/2020|EPI_ISL_1269545|2020-10-26:0,USA/WI-WSLH-210400/2020|EPI_ISL_1269535|2020-10-26:0,USA/WI-WSLH-210454/2020|EPI_ISL_1269592|2020-10-26:0,USA/WI-WSLH-210453/2020|EPI_ISL_1269590|2020-10-26:0)14451:1,USA/CA-UCSC-757/2020|EPI_ISL_2081546|2020-12-16:4,(((USA/WI-UW-2512/2020|MW486310.1|20-12-30:0,USA/WI-UW-2598/2021|MW486369.1|21-01-01:1,(USA/WI-UW-2673/2020|EPI_ISL_831500|2020-12-24:0,USA/WI-UW-2563/2020|MW486295.1|20-12-29:0)14456:2)14455:2,(USA/WI-UW-2891/2021|EPI_ISL_872825|2021-01-05:0,USA/WI-UW-2778/2021|EPI_ISL_831559|2021-01-04:1)14457:1)14454:1,USA/AZ-TG878044/2020|EPI_ISL_2281670|2020-10-30:0,USA/AZ-TG878090/2020|EPI_ISL_2281665|2020-10-30:0)14453:1,USA/AZ-TG864940/2020|EPI_ISL_2281552|2020-11-02:1)14439:4,(USA/WI-UW-1125/2020|MT929102.1|20-08-05:0,USA/WI-UW-1100/2020|MT929050.1|20-07-28:0)14458:2,USA/WI-UW-816/2020|MT846507.1|20-07-09:0,USA/WI-UW-849/2020|MT846539.1|20-07-01:0)14430:1,USA/WI-WSLH-200744/2020|EPI_ISL_631499|2020-06-29:2)14429:1,USA/WI-UW-451/2020|MT750038.1|20-06-15:2,USA/WI-UW-452/2020|MT750039.1|20-06-08:2,(USA/IL-IDPH-WIN-S-0001241/2020|EPI_ISL_1032721|2020-07-04:1,((USA/WI-UW-1174/2020|MT929150.1|20-08-07:0,(USA/WI-UW-1701/2020|MW332819.1|20-09-09:1,((((USA/WI-UW-5165/2020|EPI_ISL_2295238|2020-11-05:0,USA/WI-UW-5057/2020|EPI_ISL_2295130|2020-09-15:1,USA/WI-UW-5170/2020|EPI_ISL_2295243|2020-10-27:2,(USA/WI-UW-2611/2021|MW486382.1|21-01-03:0,USA/WI-UW-2620/2021|MW486390.1|21-01-03:0)14467:3)14466:3,USA/WI-UW-5028/2020|EPI_ISL_2295101|2020-09-15:1,USA/WI-UW-4993/2020|EPI_ISL_2295066|2020-09-16:0,USA/WI-UW-4808/2020|EPI_ISL_2294884|2020-09-23:0,USA/WI-UW-4789/2020|EPI_ISL_2294865|2020-09-23:0)14465:1,USA/WI-UW-5029/2020|EPI_ISL_2295102|2020-09-21:2,USA/WI-UW-4786/2020|EPI_ISL_2294862|2020-09-22:3,USA/WI-UW-4834/2020|EPI_ISL_2294910|2020-09-24:1,USA/WI-UW-4932/2020|EPI_ISL_2295007|2020-09-15:0,USA/WI-UW-5012/2020|EPI_ISL_2295085|2020-09-15:0,USA/WI-UW-5005/2020|EPI_ISL_2295078|2020-09-14:0,USA/WI-UW-4844/2020|EPI_ISL_2294920|2020-09-17:0,USA/WI-UW-5191/2020|EPI_ISL_2295264|2020-10-26:0,USA/WI-UW-4838/2020|EPI_ISL_2294914|2020-09-16:0,USA/WI-UW-4868/2020|EPI_ISL_2294943|2020-09-17:0,USA/WI-UW-4809/2020|EPI_ISL_2294885|2020-09-23:0,USA/WI-UW-4816/2020|EPI_ISL_2294892|2020-09-22:0,USA/WI-UW-4810/2020|EPI_ISL_2294886|2020-09-24:0,USA/WI-UW-4791/2020|EPI_ISL_2294867|2020-09-24:0,USA/WI-UW-4790/2020|EPI_ISL_2294866|2020-09-23:0,USA/WI-UW-4814/2020|EPI_ISL_2294890|2020-09-24:0,USA/WI-UW-4794/2020|EPI_ISL_2294870|2020-09-22:0,USA/WI-UW-5040/2020|EPI_ISL_2295113|2020-09-15:0)14464:3,USA/WI-UW-4909/2020|EPI_ISL_2294984|2020-09-14:1,USA/WI-UW-1632/2020|MW332751.1|20-09-09:0,USA/WI-UW-1438/2020|MW031005.1|20-09-11:0,USA/WI-UW-4955/2020|EPI_ISL_2295028|2020-09-14:0,USA/WI-UW-4742/2020|EPI_ISL_2294818|2020-09-09:0,USA/WI-UW-4870/2020|EPI_ISL_2294945|2020-09-18:0)14463:2)14462:1,(USA/WI-UW-1312/2020|MW035482.1|20-09-01:0,USA/WI-UW-1299/2020|MW035469.1|20-08-31:0)14468:2)14461:1,USA/WI-UW-1211/2020|MW035382.1|20-08-05:1,USA/WI-UW-1219/2020|MW035390.1|20-08-19:7,(USA/WI-UW-1550/2020|MW332674.1|20-09-15:1,USA/WI-UW-1557/2020|MW332681.1|20-09-15:0,USA/WI-UW-1560/2020|MW332684.1|20-09-15:0,USA/WI-UW-1543/2020|MW332668.1|20-09-15:0,USA/WI-UW-1980/2020|MW341848.1|20-09-30:0)14469:6,((USA/CA-CSMC206/2020|EPI_ISL_824614|2020-12-20:0,((USA/CA-SEARCH-9291/2021|EPI_ISL_1794993|2021-01-12:0,USA/CA-CDC-22061010/2021|MW696210.1|21-02-08:1)14473:1,USA/CA-ALSR-5769/2020|EPI_ISL_878431|2020-11-19:0,USA/CA-ALSR-5656/2020|EPI_ISL_878303|2020-11-23:0)14472:2)14471:1,((USA/MO-CDC-21605892/2021|MW666765.1|21-02-01:1,USA/MO-CDC-21606262/2021|MW665798.1|21-02-01:0)14475:2,(USA/NE-CSSCH044/2020|EPI_ISL_1016966|2020-12-08:0,USA/NE-USAFSAM-S0671/2021|EPI_ISL_1091755|2021-02-02:4,USA/WY-WPHL-21008977/2021|EPI_ISL_925300|2021-01-25:1,USA/WY-WPHL-21000201/2021|EPI_ISL_1017893|2021-01-02:2)14476:3,USA/IL-NM-5539/2020|EPI_ISL_936859|2020-10-14:1)14474:1,(USA/IL-IDPH-I-000105/2020|EPI_ISL_848333|2020-10-08:1,(USA/CA-RD592-CV0060/2021|EPI_ISL_1132949|2021-02-03:6,((USA/WA-CDC-21802802/2021|MW669448.1|21-02-05:0,USA/WA-CDC-21803028/2021|MW669502.1|21-02-05:0,USA/WA-CDC-21803028/2021|EPI_ISL_1091035|2021-02-05:0,USA/WA-CDC-21802802/2021|EPI_ISL_1091017|2021-02-05:0)14480:1,(USA/WA-UW-64867/2021|MZ151827.1|21-02-24:0,USA/WA-UW-64867/2021|MZ236309.1|21-02-24:0)14481:1)14479:2)14478:1,USA/NY-MSHSPSP-PV24613/2020|EPI_ISL_1708757|2020-11-10:2,(USA/TX-HMH-MCoV-41105/2020|EPI_ISL_2215050|2020-12-04:0,USA/TX-HMH-MCoV-33376/2020|EPI_ISL_2200657|2020-12-11:1)14482:4,USA/IL-IDPH-I-000121/2020|EPI_ISL_848336|2020-10-08:0,USA/WI-CDC-2-4105723/2020|MW907493.1|20-11-09:0,USA/WI-CDC-2-4105901/2020|MW907491.1|20-11-08:0,USA/IL-IDPH-I-000194/2020|EPI_ISL_848326|2020-10-05:0,USA/IL-IDPH-I-000193/2020|EPI_ISL_848325|2020-10-05:0,USA/IL-IDPH-I-000188/2020|EPI_ISL_848322|2020-10-05:0,USA/IL-IDPH-I-000186/2020|EPI_ISL_848320|2020-10-05:0)14477:1,USA/CA-RD-RA01391/2021|EPI_ISL_1027202|2020-12-28:6,USA/IL-IDPH-I-000286/2020|EPI_ISL_848249|2020-10-27:1,USA/AZ-TG768106/2020|EPI_ISL_1363709|2020-11-06:2,USA/AZ-TG784964/2020|EPI_ISL_1465292|2020-11-06:5)14470:1,(((USA/NV-NSPHL-NV2054473/2020|EPI_ISL_2032427|2020-12-09:1,USA/NV-NSPHL-36464/2020|EPI_ISL_1136212|2020-04-17:0,USA/CA-CZB-19711/2020|MW702961.1|20-12-21:0)14485:2,USA/IL-IDPH-I-000261/2020|EPI_ISL_848395|2020-11-19:0,USA/IL-IDPH-I-000262/2020|EPI_ISL_848256|2020-11-19:0)14484:3,(USA/WI-GMF-20859/2020|EPI_ISL_660818|2020-09-17:0,USA/WI-GMF-23497/2020|EPI_ISL_660871|2020-10-01:2)14486:2)14483:1,USA/WI-WSLH-200605/2020|EPI_ISL_631399|2020-07-23:1,(USA/IN-CDC-21707743/2021|MW668912.1|21-02-03:0,USA/MI-CDC-ASC210006473/2021|MW966404.1|2021-03-15:3)14487:5,USA/MI-MDHHS-SC21979/2020|EPI_ISL_566029|2020-08-15:4,(USA/IL-IDPH-POP-C-002009/2020|EPI_ISL_2080080|2020-08-24:3,USA/WI-UW-814/2020|EPI_ISL_509997|2020-06-27:0)14488:1)14460:3,USA/IL-IDPH-WIN-S-0001004/2020|EPI_ISL_1323233|2020-06-09:0)14459:1,USA/WI-UW-717/2020|EPI_ISL_510524|2020-06-29:2,(USA/WI-UW-468/2020|MT750053.1|20-06-18:0,USA/WI-UW-493/2020|MT750076.1|20-06-03:0,USA/WI-UW-389/2020|MT772540.1|20-05-26:0,USA/WI-UW-391/2020|MT772542.1|20-05-26:0)14489:1,(USA/WI-UW-460/2020|MT750045.1|20-06-17:0,USA/WI-UW-581/2020|MT750160.1|20-06-21:0)14490:1,USA/WI-UW-1186/2020|MT981470.1|20-08-06:0,USA/WI-UW-388/2020|MT772539.1|20-05-21:0,USA/WI-UW-387/2020|MT772538.1|20-05-18:0,USA/WI-UW-390/2020|MT772541.1|20-05-20:0,USA/WI-UW-962/2020|MT846648.1|20-06-04:0)14299:1,USA/WI-UW-783/2020|MT795894.1|20-07-03:1,USA/WI-UW-1146/2020|MT929123.1|20-08-12:0,USA/WI-UW-320/2020|MT706427.1|20-04-21:0)14298:2,((((USA/WI-UW-1258/2020|MW035429.1|20-08-23:0,USA/WI-UW-1275/2020|MW035445.1|20-08-24:1)14494:1,(USA/WI-UW-2175/2020|MW342036.1|20-10-28:1,USA/WI-UW-2379/2020|MW403660.1|20-11-01:1,USA/WI-UW-2575/2021|MW486306.1|21-01-04:4,(USA/OR-CDC-2-3693560/2020|MW406620.1|20-11-20:2,USA/CA-CDC-LC0001595/2020|MW634759.1|20-12-24:4)14496:1,(USA/CA-QDX-4076/2021|MW550146.1|21-01-08:3,USA/CA-CZB-16764/2020|MW700826.1|20-12-09:0,USA/CA-CZB-16765/2020|MW700825.1|20-12-09:0)14497:3,USA/IL-IDPH-I-000252/2020|EPI_ISL_848391|2020-11-17:2,USA/NV-NSPHL-329110/2021|EPI_ISL_1136327|2021-01-21:4,USA/IL-IDPH-I-000451/2020|EPI_ISL_848411|2020-11-27:2,(USA/TX-HMH-MCoV-21830/2021|EPI_ISL_1076277|2021-01-08:1,USA/TX-HMH-MCoV-32007/2020|EPI_ISL_2190643|2020-12-22:1,USA/TX-HMH-MCoV-32956/2020|EPI_ISL_2191601|2020-12-16:0,USA/TX-HMH-MCoV-34307/2020|EPI_ISL_2203485|2020-12-26:0,USA/TX-HMH-MCoV-33865/2020|EPI_ISL_2201996|2020-12-28:0)14498:1,USA/TX-HMH-MCoV-15352/2020|EPI_ISL_786836|2020-10-21:1,(USA/CA-CZB-19437/2021|EPI_ISL_955407|2021-01-04:1,(USA/UT-UPHL-2105524222/2021|EPI_ISL_2284714|2021-01-19:3,USA/CA-RD-RA02774/2021|EPI_ISL_1010825|2021-01-30:0,USA/CA-ACPHD-00083/2021|EPI_ISL_1196778|2021-02-14:0)14500:1,USA/CA-CZB-25339/2021|MW736703.1|21-01-09:0,(USA/CA-ACPHD-21-2003623/2021|EPI_ISL_1093552|2021-02-04:1,USA/CA-UCSF-CC022/2021|EPI_ISL_1824317|2021-02-03:3,USA/CA-RD-RA03238/2021|EPI_ISL_1032969|2021-01-29:0,USA/CA-RD-RA03268/2021|EPI_ISL_1011219|2021-01-29:0,USA/CA-ACPHD-21-2003630/2021|EPI_ISL_1093562|2021-02-04:0,USA/CA-ACPHD-21-2003628/2021|EPI_ISL_1093561|2021-02-04:0,USA/CA-ACPHD-21-2003626/2021|EPI_ISL_1093560|2021-02-04:0,USA/CA-ACPHD-21-2003624/2021|EPI_ISL_1093559|2021-02-04:0,USA/CA-ACPHD-21-2003622/2021|EPI_ISL_1093558|2021-02-04:0,USA/CA-ACPHD-21-2003625/2021|EPI_ISL_1093557|2021-02-04:0)14501:5)14499:3,(USA/TX-HMH-MCoV-22205/2021|EPI_ISL_1076733|2021-01-08:0,(USA/TX-HMH-MCoV-19924/2021|EPI_ISL_1074363|2021-01-03:0,USA/TX-HMH-MCoV-23357/2021|EPI_ISL_1077887|2021-01-12:0,USA/TX-HMH-MCoV-19912/2021|EPI_ISL_1074351|2021-01-03:0)14503:1)14502:3,(USA/IL-Abbott-10761/2021|EPI_ISL_1597692|2021-01-04:1,USA/IL-CDC-LC00001806/2020|EPI_ISL_887969|2020-12-27:0,USA/IL-CDC-LC0001806/2020|MW634848.1|20-12-27:0)14504:2,(USA/OR-KCL-20120306COV_21/2020|EPI_ISL_1233872|2020-12-03:0,Japan/IC-0495/2020|EPI_ISL_768704|2020-12-24:2)14505:2,USA/AZ-TG781077/2020|EPI_ISL_1465022|2020-11-04:1,USA/IL-NM-6638/2021|EPI_ISL_1502054|2021-01-27:7,USA/VA_NIDDL_26777/2020|MW974582.1|2020-10-14:1,USA/NE-CDC-LC0000092/2020|MW634058.1|20-12-24:3,USA/CA-SEARCH-12441/2021|EPI_ISL_1816658|2021-01-16:5,(USA/CA-SEARCH-15978/2021|EPI_ISL_1813235|2021-01-22:1,(USA/CA-SEARCH-16076/2021|EPI_ISL_1812190|2021-01-06:0,USA/CA-QDX-3785/2021|MW528795.1|21-01-15:1)14507:3)14506:2,(USA/CA-SEARCH-9109/2020|EPI_ISL_1969317|2020-12-27:2,(USA/IL-IDPH-I-000651/2020|EPI_ISL_848427|2020-12-14:0,USA/IL-IDPH-I-000652/2020|EPI_ISL_848260|2020-12-14:0,USA/IL-IDPH-I-000650/2020|EPI_ISL_848535|2020-12-14:0)14509:2)14508:1,USA/OH-21AM-019CO01210/2021|EPI_ISL_2100961|2021-01-19:4,(USA/WI-UW-2474/2020|MW486250.1|20-12-28:0,USA/WI-UW-2545/2020|MW486342.1|20-12-29:0)14510:4,(USA/MI-UM-10036460497/2020|EPI_ISL_628810|2020-10-15:0,USA/MI-UM-10036459813/2020|EPI_ISL_628826|2020-10-15:0)14511:1,(USA/AZ-TG768134/2020|EPI_ISL_1363567|2020-11-04:0,USA/AZ-TG742183/2020|EPI_ISL_1182295|2020-11-04:0)14512:1,(USA/CA-CZB-27780/2021|MW923208.1|21-02-08:0,USA/CA-CZB-28290/2021|MW923617.1|21-01-15:0)14513:3,(USA/CA-CZB-24234/2021|MW736852.1|21-01-27:0,USA/CA-RD-RA01945/2021|EPI_ISL_1010143|2021-01-27:0)14514:7,USA/IL-IDPH-I-000155/2020|EPI_ISL_848350|2020-10-09:0,USA/NV-NSPHL-NV2050299/2020|EPI_ISL_1822735|2020-11-30:0,USA/NV-NSPHL-NV2050299/2020|EPI_ISL_1822623|2020-11-30:0,USA/IL-IDPH-I-000034/2020|EPI_ISL_848259|2020-10-16:0,USA/CA-ALSR-4503/2020|EPI_ISL_666972|2020-11-02:0,USA/TX-HMH-MCoV-19133/2020|EPI_ISL_783644|2020-11-24:0)14495:1,(USA/NC-CDC-22122123/2021|MW696822.1|21-02-08:2,(USA/MI-MDHHS-SC22512/2020|EPI_ISL_708215|2020-11-17:1,USA/MI-MDHHS-SC22511/2020|EPI_ISL_708214|2020-11-17:1,USA/MI-MDHHS-SC22393/2020|EPI_ISL_708373|2020-11-09:0,USA/MI-MDHHS-SC22377/2020|EPI_ISL_708357|2020-11-09:0,USA/MI-MDHHS-SC22384/2020|EPI_ISL_708364|2020-11-09:0,USA/MI-MDHHS-SC22351/2020|EPI_ISL_708331|2020-11-09:0)14516:5,USA/MI-MDHHS-SC22185/2020|EPI_ISL_614236|2020-10-15:0,(USA/MI-UM-10036849899/2020|EPI_ISL_826373|2020-11-09:0,USA/MI-UM-10036939228/2020|EPI_ISL_846700|2020-11-13:0)14517:5)14515:3,(USA/NY-Wadsworth-21007951-01/2021|EPI_ISL_983296|2021-01-04:0,USA/MD-HP01130/2021|EPI_ISL_860975|2021-01-12:3,(USA/WNY-UB-00614/2021|EPI_ISL_1401021|2021-01-13:1,USA/NY-Wadsworth-21007956-01/2021|EPI_ISL_983286|2021-01-05:1)14519:1)14518:1,USA/WI-WSLH-201462/2020|EPI_ISL_803661|2020-10-14:1,(USA/AZ-TG714998/2020|EPI_ISL_1113251|2020-11-06:1,USA/OH-CDC-22031066/2021|MW697942.1|21-02-12:5,USA/MI-MDHHS-SC22896/2020|EPI_ISL_804782|2020-11-20:1,(Canada/BC-BCCDC-9992/2020|EPI_ISL_976704|2020-12-22:0,(USA/TX-HMH-MCoV-24293/2021|EPI_ISL_1078847|2021-01-15:1,(USA/TX-HMH-MCoV-28049/2021|EPI_ISL_1237831|2021-02-10:0,USA/TX-CDC-ASC210002700/2021|MW851775.1|21-03-08:0)14523:4)14522:1)14521:1,USA/AZ-TG768090/2020|EPI_ISL_1363487|2020-11-04:1,USA/OH-ODH-SC152452/2020|EPI_ISL_1180259|2020-11-06:0,USA/AZ-TG785071/2020|EPI_ISL_1464742|2020-11-06:0,_USA/PA-MGEL-00865/2020|EPI_ISL_1373723|2020-10-15:0)14520:1,(((USA/MN-MDH-2194/2020|MW390841.1|20-11-18:1,((USA/FL-BPHL-2463/2020|MW490743.1|20-11-12:1,USA/FL-BPHL-2465/2020|MW490745.1|20-11-12:0)14528:1,USA/FL-BPHL-2953/2020|MW566916.1|20-11-30:1,USA/FL-BPHL-2467/2020|MW490747.1|20-11-12:0,USA/FL-BPHL-2464/2020|MW490744.1|20-11-12:0)14527:2,USA/MN-GMF-28113/2020|EPI_ISL_661006|2020-10-27:10,USA/WI-WSLH-201769/2020|EPI_ISL_942087|2020-12-23:2,(USA/MN-GMF-39505/2020|EPI_ISL_942613|2020-12-05:1,USA/MN-GMF-39858/2020|EPI_ISL_942633|2020-12-07:1,USA/MN-GMF-38818/2020|EPI_ISL_942589|2020-12-03:0,USA/MN-GMF-38284/2020|EPI_ISL_942556|2020-12-01:0,USA/MN-GMF-37840/2020|EPI_ISL_942545|2020-11-30:0,USA/MN-GMF-37309/2020|EPI_ISL_942530|2020-11-27:0)14529:1,USA/MN-GMF-31401/2020|EPI_ISL_661087|2020-11-04:0,USA/WI-GMF-32511/2020|EPI_ISL_661151|2020-11-09:0,USA/WI-WSLH-202073/2020|EPI_ISL_942289|2020-12-14:0)14526:1,USA/WI-GMF-36422/2020|EPI_ISL_942493|2020-11-22:5,USA/WI-GMF-31622/2020|EPI_ISL_661103|2020-11-05:3,((USA/MN-GMF-40658/2020|EPI_ISL_942652|2020-12-09:0,(USA/MN-GMF-39855/2020|EPI_ISL_942632|2020-12-07:1,USA/MN-GMF-41155/2020|EPI_ISL_942669|2020-12-11:0)14532:1)14531:1,(USA/MN-GMF-33281/2020|EPI_ISL_942410|2020-11-11:0,USA/IA-GMF-34475/2020|EPI_ISL_942452|2020-11-15:0)14533:1,USA/MN-GMF-38755/2020|EPI_ISL_942586|2020-12-03:0,USA/MN-GMF-39511/2020|EPI_ISL_942614|2020-12-05:0,USA/MN-GMF-38548/2020|EPI_ISL_942572|2020-12-02:0,USA/MN-GMF-37310/2020|EPI_ISL_942531|2020-11-27:0,USA/MN-GMF-40393/2020|EPI_ISL_942649|2020-12-08:0,USA/MN-GMF-39846/2020|EPI_ISL_942631|2020-12-07:0)14530:1,USA/IA-GMF-25923/2020|EPI_ISL_660939|2020-10-15:0,USA/MN-GMF-27790/2020|EPI_ISL_660990|2020-10-26:0,USA/WI-GMF-27189/2020|EPI_ISL_660972|2020-10-22:0,USA/IA-GMF-24556/2020|EPI_ISL_660902|2020-10-07:0)14525:1,USA/IA-UIHC-MO21/2020|EPI_ISL_903331|2020-09-05:1,USA/IA-UIHC-MO24/2020|EPI_ISL_903334|2020-09-09:0,USA/IA-UIHC-MO23/2020|EPI_ISL_903333|2020-09-06:0,USA/IA-UIHC-MO22/2020|EPI_ISL_903332|2020-09-05:0,USA/IA-UIHC-MO19/2020|EPI_ISL_903329|2020-09-03:0,USA/IA-UIHC-MO18/2020|EPI_ISL_903328|2020-09-02:0,USA/IA-UIHC-MO27/2020|EPI_ISL_903337|2020-09-10:0,USA/IA-UIHC-MO26/2020|EPI_ISL_903336|2020-09-10:0,USA/IA-UIHC-MO25/2020|EPI_ISL_903335|2020-09-09:0)14524:1,(USA/TN-CDC-JHWP-0429/2020|MW864024.1|20-12-21:5,USA/IL-NM-5483/2020|EPI_ISL_936842|2020-09-17:0)14534:1,USA/WI-GMF-31910/2020|EPI_ISL_661119|2020-11-06:1,(USA/MO-MSPHL-000296/2020|EPI_ISL_1362843|2020-11-02:0,USA/AZ-CDC-LC0007663/2021|MW636948.1|21-01-15:3,USA/MO-MSPHL-000276/2020|EPI_ISL_1362823|2020-10-28:1,USA/IA-CDC-2-4044433/2020|MW850137.1|20-12-14:2,USA/WI-UW-5117/2020|EPI_ISL_2295190|2020-11-06:4)14535:1,USA/AZ-TG770084/2020|EPI_ISL_1392320|2020-11-04:2,((USA/TX-HMH-MCoV-16601/2020|EPI_ISL_1202311|2020-11-03:0,USA/MO-CDC-2-3936609/2021|MW731403.1|21-02-09:2)14537:3,(((USA/WI-UW-2275/2020|MW403560.1|20-11-05:2,USA/WI-UW-2206/2020|MW342065.1|20-10-27:
```
